# Widespread horizontal gene transfer between plants and their microbiota

**DOI:** 10.1101/2022.08.25.505314

**Authors:** Shelly Haimlich, Yulia Fridman, Hitaishi Khandal, Sigal Savaldi-Goldstein, Asaf Levy

## Abstract

Plants host a large array of commensal bacteria that interact with the host. The growth of both bacteria and plants is often dependent on nutrients derived from the cognate partners, and the bacteria fine-tune host immunity against pathogens. This ancient interaction is common in all studied land plants and is critical for proper plant health and development. We hypothesized that the spatial vicinity and the long-term relationships between plants and their microbiota may promote or even depend on cross-kingdom horizontal gene transfer (HGT), a phenomenon that is relatively rare in nature. To test this hypothesis we analyzed the *Arabidopsis thaliana* genome and its extensively sequenced microbiome to detect events of horizontal transfer of full length genes that are absent from non-plant associated bacteria. Interestingly, we detected 180 unique genes that were horizontally transferred between plants and their microbiota. Genes transferred from plants to their microbiota are enriched in secreted proteins that metabolize carbohydrates, whereas microbes transferred to plants genes that are enriched in redox homeostasis functions. To validate our approach, we tested if a bacterial gene is functionally similar to its Arabidopsis homologue *in planta*. The Arabidopsis *DET2* gene is essential for biosynthesis of the brassinosteroid phytohormones and loss-of-function of the gene leads to dwarfism. We found that expression of the *DET2* homologue from *Leifsonia* bacteria of the Actinobacteria phylum in the *Arabidopsis det2* background complements the mutant, and leads to normal plant growth. Together, these data suggest that cross-kingdom horizontal gene transfer events shape the interactions between plants and their microbiome.

**Significance statement:** What are the genes that shape host-microbe interactions and what are their origins are fundamental questions in molecular ecology and evolution. We explored the evolutionary mechanisms that formed Arabidopsis-microbiota interactions, as a model for host-microbe interactions. We found prevalent horizontal gene transfer, affecting 180 genes, that occurred between plants and their commensal microbiota. We propose that these genes participate in molecular mimicry between the host and its microbiome. Bacteria acquired from plants genes that primarily encode for secreted proteins that metabolize carbohydrates, thereby enabling bacteria to grow on plant-derived sugars. Additionally, we demonstrate how a bacterial gene that mimics a plant hormone biosynthesis gene can replace the plant gene function. Our results suggest that horizontal gene transfer between hosts and their microbiota is a significant and active evolutionary mechanism that contributed new traits to plants and their commensal microbiota.

## Supplementary Dataset 1 for "Widespread horizontal gene transfer between plants and their microbiota" (part 1 of 34)

```
# Gene tree of AT1G01050.2 and his homologues 

((((KAF2928811.1:0.0,KAB8097822.1:0.0,XP_015640562.1:0.0,EEE62094.1:0.0,EEC78401.1:0.0,BAF16373.1:0.0):0.06493,(BAD87839.1:0.03726,((KAF2954565.1:0.0,XP_015612519.1:0.0,XP_015612510.1:0.0,EEE56102.1:0.0):0.00438,EEC72268.1:0.00055)0.970:0.00053)0.993:0.09468)0.985:0.08678,((((((XP_024390430.1:0.0,XP_024390428.1:0.0,XP_024390427.1:0.0,XP_024390426.1:0.0):0.00055,XP_024390425.1:0.00055)0.994:0.13144,(XP_024370351.1:0.20807,(XP_024371255.1:0.0,XP_024371254.1:0.0,XP_024371253.1:0.0):0.02581)0.802:0.03268)0.993:0.13246,(XP_024371008.1:0.05005,(XP_024392688.1:0.00055,XP_024392687.1:0.01812)0.633:0.00693)0.668:0.03979)0.993:0.15940,(((WP_010875902.1:0.72176,(((2645112338:0.03383,2645607890:0.07116)0.773:0.07975,((2644760475:0.07204,2643694659:0.02686)0.647:0.03084,(2645114649:0.06455,2645528866:0.11015)0.413:0.02288)0.872:0.10403)1.000:1.08265,((XP_003858056.1:1.68242,(XP_024358805.1:0.05341,(XP_024358807.1:0.00055,(XP_024358806.1:0.00055,XP_024358804.1:0.00053)0.324:0.00053)0.925:0.14138)1.000:2.07185)0.968:1.18943,((2643913271:0.30497,2644971102:0.31938)0.999:0.62192,(WP_011277819.1:0.59178,((2640079489:0.21754,(2558296817:0.05214,((2643832012:0.07033,(2643896349:0.0,2644478890:0.0):0.05295)0.980:0.09783,(2595448985:0.02121,((2595559214:0.00055,2639838055:0.00716)0.870:0.02061,(2595452858:0.00742,(2520559922:0.0,2640050206:0.0):0.04650)0.844:0.01678)0.155:0.01856)0.908:0.05752)0.831:0.04841)0.975:0.18201)0.990:0.31472,(((2565988250:0.00322,2593322842:0.00371)1.000:0.66944,(((2644797904:0.08188,2644831020:0.08799)0.117:0.04820,(2644128085:0.06890,2644858383:0.12705)0.158:0.09203)0.999:0.44331,(((((2644658152:0.0,2078|2078.peg.3341:0.0,2065|2065.peg.3368:0.0):0.02494,1000|1000.peg.1322:0.03179)0.982:0.10445,(2645600559:0.0,2645598644:0.0,2645148205:0.0,1006|1006.peg.1455:0.0,2061|2061.peg.1289:0.0,1004|1004.peg.859:0.0,1005|1005.peg.718:0.0,2058|2058.peg.5704:0.0,2067|2067.peg.1293:0.0):0.18218)0.805:0.05790,((2644521489:0.0,2521857963:0.0,2072|2072.peg.3105:0.0):0.00687,((2643921436:0.0,2075|2075.peg.4670:0.0):0.02148,(2521666896:0.0,2529490692:0.0):0.00055)0.802:0.00054)0.824:0.03539)0.775:0.07895,2643479917:0.02634)0.999:0.51167)0.764:0.06310)0.489:0.09495,(((2537765313:0.09533,(((((2533901693:0.0,2536348669:0.0):0.00055,((2566539608:0.01441,(2536338391:0.0,646304851:0.0):0.00054)0.915:0.00715,(((2533182798:0.00053,((2533173039:0.0,2566570803:0.0,2566641900:0.0,2574728793:0.0):0.00054,(2536331791:0.00054,646298070:0.00738)0.124:0.00740)0.903:0.01484)0.303:0.00726,((2546622192:0.0,2548232153:0.0,2552767207:0.0,2566604341:0.0,2566665346:0.0,2567383862:0.0,2567743565:0.0,2567780653:0.0):0.00055,2566686113:0.00725)0.000:0.00055)0.800:0.00728,2638549475:0.00054)0.856:0.00727)0.000:0.00055)0.000:0.00053,(((2533182250:0.0,2536327321:0.0,2537775579:0.0,2539649976:0.0,2563276084:0.0,2567498403:0.0,2567516512:0.0,2567565849:0.0,2567606182:0.0,2567727249:0.0,2567848642:0.0,2567882158:0.0,2567885652:0.0,2568168213:0.0,2580212276:0.0,2581344478:0.0,2582298082:0.0,2583582515:0.0,2598164982:0.0):0.00055,((2526382275:0.0,2533177685:0.0,2537767444:0.0,2539493299:0.0,2547484963:0.0,2552637454:0.0,2552696211:0.0,2552784550:0.0,2553145945:0.0,2566708495:0.0,2567559813:0.0,2567616997:0.0,2567638821:0.0,2567646121:0.0,2567825517:0.0,2567841786:0.0,2567860427:0.0,2570177066:0.0,2574823437:0.0,2577298730:0.0,2581116858:0.0,2581795052:0.0,2583326844:0.0,647978096:0.0,650425654:0.0):0.00055,2567889663:0.00736)0.000:0.00055)0.000:0.00054,((2530853115:0.0,2554567654:0.0,2562301555:0.0,2567387883:0.0,2568283829:0.0,2568488248:0.0,2569452985:0.0,2569453845:0.0,2569453850:0.0,2569453882:0.0,2584168385:0.0):0.00722,((2511818232:0.0,2519515849:0.0,2520808008:0.0,2530849105:0.0,2530856880:0.0,2530860918:0.0,2530864636:0.0,2530865419:0.0,2530872346:0.0,2530875954:0.0,2530879319:0.0,2530883754:0.0,2531503614:0.0,2531507904:0.0,2531512234:0.0,2531518674:0.0,2533154926:0.0,2533160215:0.0,2533163775:0.0,2533188676:0.0,2533193646:0.0,2533600805:0.0,2534267461:0.0,2534276753:0.0,2534281662:0.0,2534443852:0.0,2535453700:0.0,2535703151:0.0,2535922164:0.0,2535925125:0.0,2535927057:0.0,2535930835:0.0,2535934118:0.0,2535941121:0.0,2536915005:0.0,2536922617:0.0,2538379285:0.0,2538385013:0.0,2538388650:0.0,2538398196:0.0,2538408930:0.0,2538413911:0.0,2538415216:0.0,2538637534:0.0,2538993510:0.0,2539626678:0.0,2539633440:0.0,2539634020:0.0,2539639922:0.0,2539641837:0.0,2539645823:0.0,2539662575:0.0,2547190160:0.0,2548157164:0.0,2548163494:0.0,2548164946:0.0,2548211309:0.0,2549721506:0.0,2549725291:0.0,2549729688:0.0,2549733724:0.0,2551801697:0.0,2552027133:0.0,2552431975:0.0,2552440333:0.0,2552470850:0.0,2552474968:0.0,2552482303:0.0,2552498846:0.0,2552505188:0.0,2552508090:0.0,2552515241:0.0,2552521463:0.0,2552529333:0.0,2552535814:0.0,2552568013:0.0,2552571924:0.0,2552584553:0.0,2552592430:0.0,2552609067:0.0,2552612095:0.0,2552619583:0.0,2552625141:0.0,2552634096:0.0,2552652185:0.0,2553794109:0.0,2554452911:0.0,2554457454:0.0,2554462038:0.0,2554465772:0.0,2554472244:0.0,2554483545:0.0,2554486210:0.0,2554491964:0.0,2554497198:0.0,2554501567:0.0,2554506462:0.0,2554507913:0.0,2554516561:0.0,2554531369:0.0,2554539326:0.0,2554554345:0.0,2554561521:0.0,2554581543:0.0,2554585420:0.0,2554587885:0.0,2554594563:0.0,2554621689:0.0,2554634453:0.0,2554647471:0.0,2555427898:0.0,2555687194:0.0,2555695006:0.0,2558504076:0.0,2562645193:0.0,2563288158:0.0,2563731164:0.0,2566135722:0.0,2566518598:0.0,2567390489:0.0,2567394855:0.0,2567398401:0.0,2567403554:0.0,2567411555:0.0,2567415437:0.0,2567418104:0.0,2567423438:0.0,2567425996:0.0,2567430261:0.0,2567435379:0.0,2567438384:0.0,2567444383:0.0,2567447358:0.0,2567450998:0.0,2567455844:0.0,2567460519:0.0,2567461339:0.0,2567466295:0.0,2567470981:0.0,2567474338:0.0,2567483123:0.0,2567487209:0.0,2567491695:0.0,2567493930:0.0,2567502872:0.0,2567509221:0.0,2567512253:0.0,2567525481:0.0,2567526740:0.0,2567532852:0.0,2567538167:0.0,2567545547:0.0,2567550336:0.0,2567553736:0.0,2567569978:0.0,2567573024:0.0,2567577004:0.0,2567580774:0.0,2567588731:0.0,2567593072:0.0,2567595137:0.0,2567608548:0.0,2567612770:0.0,2567622485:0.0,2567626179:0.0,2567629285:0.0,2567634754:0.0,2567651025:0.0,2567652152:0.0,2567658281:0.0,2567660781:0.0,2567665410:0.0,2567667726:0.0,2567677861:0.0,2567690307:0.0,2567694330:0.0,2567698298:0.0,2567703121:0.0,2567707397:0.0,2567711521:0.0,2567714672:0.0,2567716524:0.0,2567723284:0.0,2567730689:0.0,2567734457:0.0,2567739674:0.0,2567754275:0.0,2567760283:0.0,2567763468:0.0,2567771339:0.0,2567773681:0.0,2567783806:0.0,2567787923:0.0,2567797320:0.0,2567801315:0.0,2567805312:0.0,2567807515:0.0,2567816102:0.0,2567821626:0.0,2567827015:0.0,2567833092:0.0,2567840783:0.0,2567852237:0.0,2567868420:0.0,2567873896:0.0,2567878248:0.0,2567894662:0.0,2567900959:0.0,2568242087:0.0,2568255596:0.0,2568259622:0.0,2568263981:0.0,2568270939:0.0,2568274001:0.0,2568278132:0.0,2568287508:0.0,2568295521:0.0,2568298656:0.0,2568307535:0.0,2568313942:0.0,2568319605:0.0,2568323780:0.0,2568326369:0.0,2568476643:0.0,2568478683:0.0,2568483479:0.0,2568490942:0.0,2568709602:0.0,2568886171:0.0,2569023520:0.0,2569463765:0.0,2569474754:0.0,2569487271:0.0,2569599204:0.0,2569629750:0.0,2569903360:0.0,2570012662:0.0,2570055570:0.0,2570060859:0.0,2570225445:0.0,2570514692:0.0,2570532485:0.0,2570566657:0.0,2570580473:0.0,2570587837:0.0,2570753507:0.0,2570908324:0.0,2570975608:0.0,2570981026:0.0,2571536983:0.0,2571546891:0.0,2572022433:0.0,2572688008:0.0,2572852096:0.0,2572966863:0.0,2573065817:0.0,2573751679:0.0,2573799233:0.0,2573956691:0.0,2574840696:0.0,2575450016:0.0,2576651717:0.0,2576878059:0.0,2577182238:0.0,2579886795:0.0,2579918750:0.0,2580057109:0.0,2580086529:0.0,2580142200:0.0,2580360172:0.0,2580496525:0.0,2580515015:0.0,2580687310:0.0,2580793516:0.0,2580832375:0.0,2580836193:0.0,2580925907:0.0,2581094426:0.0,2581152573:0.0,2581228913:0.0,2581424437:0.0,2581617214:0.0,2581790963:0.0,2581858803:0.0,2582022854:0.0,2582287891:0.0,2582291997:0.0,2582383172:0.0,2582436758:0.0,2582463849:0.0,2583223067:0.0,2583318859:0.0,2583354266:0.0,2583361051:0.0,2583363767:0.0,2583373631:0.0,2583384846:0.0,2583399996:0.0,2583565089:0.0,2583592992:0.0,2583596247:0.0,2583599332:0.0,2583609786:0.0,2583639622:0.0,2583752160:0.0,2583764763:0.0,2583781647:0.0,2583786067:0.0,2583819618:0.0,2583849089:0.0,2624046831:0.0,2641301105:0.0,642585830:0.0,643431667:0.0,643441141:0.0,645199313:0.0,647114252:0.0,650502559:0.0):0.00055,2567675013:0.00722)0.000:0.00055)0.805:0.00724)0.055:0.00726)0.878:0.01462,(2558216847:0.00055,((2566524039:0.00055,2573376751:0.00720)0.896:0.01466,2610410490:0.00730)0.779:0.00725)0.887:0.01450)0.711:0.00644,((((2546613018:0.0,2566725388:0.0):0.03987,(2547361372:0.02203,((2539653678:0.0,2566533691:0.0,2566538615:0.0,2628387972:0.0):0.00054,((2546625887:0.0,2566766092:0.0):0.00055,2566757196:0.00734)0.911:0.00706)0.933:0.03803)0.809:0.01371)0.934:0.04548,(((2566682696:0.05517,((2547718812:0.00054,2558097767:0.00697)0.934:0.02886,(2536355462:0.01378,(((2552690689:0.0,2567557959:0.0,2567642704:0.0,2567767335:0.0,2567893360:0.0,2573822162:0.0,645637475:0.0,646310827:0.0):0.00054,(2558869517:0.00055,2533795447:0.00695)0.888:0.00697)0.778:0.00700,(2552864564:0.00054,((2533040474:0.0,2566555260:0.0,2566675736:0.0,2641388499:0.0,646307903:0.0):0.00055,2566689554:0.00698)0.853:0.00695)0.762:0.00712)0.790:0.00710)0.766:0.00756)0.892:0.02686)0.910:0.04336,(2556969543:0.00054,((2537769779:0.0,2552728668:0.0,646301111:0.0):0.00767,2566617160:0.01534)0.840:0.01523)0.849:0.02963)0.426:0.02438,2630782638:0.04407)0.478:0.02434)0.840:0.02259,(2566703800:0.06820,2566670891:0.02831)0.778:0.00759)0.520:0.00713)0.904:0.05321)0.980:0.23965,(2645039532:0.46860,((2630784604:0.11242,((2546610886:0.01195,(2546611371:0.0,2556970804:0.0,2566669102:0.0):0.02468)0.974:0.05223,(2641390285:0.02494,(2558871487:0.01490,2567643142:0.01503)0.574:0.00486)0.375:0.01042)0.876:0.04093)0.945:0.12781,(2533902134:0.32589,(2547359924:0.15753,(2538417694:0.05890,(((2546610978:0.0,2566722900:0.0):0.03478,(2566518583:0.00055,(2567498388:0.0,2567652168:0.0,2583582500:0.0):0.00055)0.753:0.00812)0.947:0.05377,(2554462165:0.00055,2567401452:0.00703)1.000:0.19567)0.361:0.01297)0.874:0.06889)0.977:0.16904)0.898:0.10584)0.951:0.19142)0.781:0.10202)0.905:0.21517,((2643980980:0.00054,2643861976:0.00684)0.994:0.33643,(((2643969263:0.0,2644140837:0.0):0.03911,((2644304960:0.04083,(2643742749:0.02064,(2643936271:0.02248,(2644217632:0.00055,2644258633:0.00704)0.821:0.01745)0.975:0.06080)1.000:0.21082)0.108:0.05158,2644337482:0.13606)0.582:0.02987)0.928:0.12420,2644245608:0.04970)0.996:0.29920)0.921:0.20789)0.743:0.18087)0.207:0.12902)0.912:0.25166)0.661:0.29010)0.851:0.23595)0.609:0.10364)0.926:0.32161)0.998:0.69209,((KAF2946548.1:0.0,KAF2946547.1:0.0,KAB8088529.1:0.0,KAB8088528.1:0.0,XP_015625137.1:0.0,EAZ24326.1:0.0,EAY87213.1:0.0,BAF09777.1:0.0):0.00055,KAF2946546.1:0.19228)0.803:0.05993)0.859:0.11301,(((XP_022841630.1:0.00054,(XP_022841629.1:0.0,XP_022841628.1:0.0,XP_022841627.1:0.0):0.00055)0.992:0.07552,((XP_030499035.1:0.13789,(NP_001236147.1:0.00426,NP_001238102.1:0.02398)0.970:0.07744)0.868:0.03561,(PHT56603.1:0.02024,((XP_025885300.1:0.0,XP_004232423.1:0.0):0.00055,XP_019067942.1:0.00055)0.904:0.02842)0.948:0.05419)0.815:0.02854)0.920:0.05764,(((RID44261.1:0.00055,(XP_009112479.1:0.00055,KAG5382480.1:0.00743)0.717:0.00055)0.940:0.05382,(KAG5378000.1:0.00746,(XP_033131449.1:0.00054,(RID52760.1:0.0,XP_009102258.1:0.0):0.00055)0.764:0.00463)0.793:0.02348)0.999:0.23217,(XP_010679757.1:0.0,XP_010679756.1:0.0):0.09128)0.440:0.01920)0.947:0.07138)0.900:0.06866)0.642:0.04969,((XP_019105028.1:0.01431,XP_010676936.1:0.00055)0.998:0.17625,(XP_010686641.1:0.15945,(((((XP_033147356.1:0.0,RID60911.1:0.0):0.02067,(KAG5402592.1:0.0,RID67753.1:0.0,XP_009142459.1:0.0,XP_009142458.1:0.0):0.00272)0.995:0.08104,((XP_003520887.1:0.01402,XP_006604921.1:0.00054)0.999:0.12874,(XP_030489430.1:0.0,XP_030489153.1:0.0):0.07893)0.037:0.02403)0.485:0.01058,(((KAG5381486.1:0.0,XP_009111378.1:0.0):0.01219,((KAG5410558.1:0.0,RID75543.1:0.0):0.00469,(XP_033141575.1:0.0,XP_009128516.1:0.0):0.00055)0.953:0.02829)0.965:0.04024,((KAG5387624.1:0.0,RID49123.1:0.0,XP_009118787.1:0.0):0.03029,(AT1G01050.2:0.01020,(RID40004.1:0.0,XP_009119663.1:0.0):0.01021)0.736:0.00709)0.432:0.01242)0.955:0.03979)0.892:0.03805,(((EEE50931.1:0.00532,((KAB8112685.1:0.0,BAF26475.1:0.0):0.00055,EEC66916.1:0.00053)0.929:0.00054)1.000:0.26142,((KAF2953484.1:0.00055,((KAF2953485.1:0.0,KAB8084445.1:0.0,XP_015641483.1:0.0,EAZ14274.1:0.0,EAY76609.1:0.0,BAF06821.1:0.0,BAD81917.1:0.0):0.00055,KAF2953486.1:0.00503)0.953:0.00054)1.000:0.14498,((KAF2930964.1:0.0,KAB8099600.1:0.0,XP_015640173.1:0.0,EEE63857.1:0.0,EAY98191.1:0.0,BAF17572.1:0.0):0.11931,(KAF2936653.1:0.04802,((KAF2936652.1:0.0,KAB8097611.1:0.0,XP_015633507.1:0.0,EEE61951.1:0.0,EEC78295.1:0.0,BAF16245.1:0.0):0.00055,KAF2936651.1:0.00055)0.996:0.00055)0.961:0.05002)0.815:0.03259)0.858:0.03740)0.875:0.05839,((((XP_019070755.1:0.0,XP_004244731.1:0.0):0.06487,(XP_010325309.1:0.00053,(XP_025888269.1:0.00055,XP_004245439.1:0.00055)0.000:0.00054)0.965:0.05645)0.960:0.04361,XP_004252616.1:0.02845)0.415:0.01632,PHT32346.1:0.01228)0.939:0.05246)0.891:0.04841)0.762:0.03828)0.859:0.04794)0.922:0.07998)0.916:0.06377)0.698:0.02680,((PHT37707.1:0.00055,(XP_010325885.1:0.0,XP_010325883.1:0.0,XP_010325882.1:0.0,XP_004246468.1:0.0):0.05222)0.995:0.08080,((CAA3026640.1:0.01589,(CAA3026639.1:0.00055,CAA3026638.1:0.00053)1.000:0.00055)0.996:0.10575,(CAA2984870.1:0.07380,(CAA3000708.1:0.00055,(CAA3000707.1:0.00055,CAA3000706.1:0.00055)0.993:0.00055)0.947:0.03322)0.843:0.02735)0.926:0.04157)0.886:0.03931,((NP_001235777.1:0.01047,(XP_006588379.1:0.00054,NP_001237552.1:0.01862)0.895:0.01745)1.000:0.08413,((((KAG5400713.1:0.0,XP_009139385.1:0.0):0.00055,RID65317.1:0.00451)0.823:0.01257,((KAG5386013.1:0.0,RID47019.1:0.0):0.00054,XP_009116059.2:0.00908)0.813:0.01046)0.999:0.10633,(XP_010684178.1:0.12529,((XP_003554332.1:0.0,XP_006604534.1:0.0):0.00419,(NP_001235992.1:0.00402,(XP_006576178.1:0.0,XP_006576179.1:0.0):0.00055)0.830:0.01741)0.999:0.12208)0.587:0.03513)0.558:0.01835)0.805:0.01775);


# Gene tree of AT1G01620.2 and his homologues 

((XP_030487862.1:0.04106,((NP_001241050.1:0.05557,(XP_003519383.1:0.00127,XP_003544110.1:0.01338)0.988:0.05250)0.979:0.05117,(XP_030480677.1:0.06893,(XP_003552231.1:0.08421,(XP_003520925.1:0.00860,XP_006573347.1:0.04039)0.981:0.05246)0.134:0.03377)0.891:0.03608)0.569:0.01644)0.826:0.02179,((KAB8096441.1:0.01229,((KAF2935316.1:0.0,KAB8096439.1:0.0,XP_015635466.1:0.0,EAZ31617.1:0.0,EAY95145.1:0.0):0.00054,KAB8096442.1:0.00055)0.742:0.00054)0.951:0.03140,(((KAF2947713.1:0.0,KAB8089584.1:0.0,XP_015625572.1:0.0,EAZ25130.1:0.0,BAF10480.1:0.0):0.00356,EAY88074.1:0.00367)1.000:0.08900,((KAF2946252.1:0.0,KAF2946251.1:0.0,KAB8088318.1:0.0,XP_015625393.1:0.0,EAY86995.1:0.0,BAF09586.1:0.0):0.00054,KAF2946253.1:0.07411)0.938:0.02943)0.816:0.02397)0.961:0.04058,(((((((PHT39726.1:0.02143,((PHT32180.1:0.00482,NP_001274291.1:0.02535)0.941:0.01643,NP_001289835.2:0.02136)0.157:0.00372)0.863:0.00934,(PHT57711.1:0.02524,NP_001234139.1:0.02316)0.925:0.01777)0.988:0.05377,((CAA2966705.1:0.0,XP_022892912.1:0.0):0.06914,(CAA2994217.1:0.03541,(CAA2982483.1:0.00442,CAA2982484.1:0.03319)0.802:0.01318)0.950:0.03517)0.941:0.03246)0.955:0.03768,(XP_030501074.1:0.04825,((NP_001241148.1:0.00876,XP_003517470.1:0.01012)0.988:0.05600,(NP_001242504.1:0.01313,XP_003532817.1:0.01001)0.714:0.02066)0.997:0.06786)0.783:0.02376)0.941:0.03307,(((PHT40806.1:0.01843,NP_001234413.2:0.01189)0.986:0.04740,(CAA2988121.1:0.00694,((CAA2935031.1:0.0,XP_022870789.1:0.0):0.00054,CAA2935032.1:0.02205)0.931:0.02013)0.630:0.02625)0.932:0.03091,(((((KAG5406949.1:0.0,RID72803.1:0.0):0.00054,XP_009137342.2:0.01096)0.999:0.04996,(AT1G01620.2:0.00567,((KAG5387645.1:0.00055,((KAG5381391.1:0.00369,(KAG5405269.1:0.00054,(RID70939.1:0.0,XP_009134562.1:0.0):0.00055)0.523:0.00054)0.969:0.05877,(((XP_009116806.2:0.00371,RID47655.1:0.00055)0.919:0.00741,(KAG5399539.1:0.00055,((XP_009138772.2:0.00248,RID64866.1:0.00055)1.000:0.00126,RID64867.1:0.00055)0.000:0.00055)0.000:0.00054)0.867:0.00992,((KAG5402552.1:0.0,XP_009142386.2:0.0,RID67708.1:0.0):0.00725,((KAG5404749.1:0.0,XP_009133759.2:0.0,RID70284.1:0.0):0.00371,(XP_009143195.2:0.0,RID61381.1:0.0):0.00055)0.966:0.00054)0.849:0.01245)0.977:0.02870)0.836:0.02460)0.781:0.01053,(RID49178.1:0.00055,((KAG5374571.1:0.00055,(XP_009119712.2:0.0,RID39958.1:0.0):0.00371)0.988:0.01505,(XP_033134760.1:0.00054,XP_009118823.1:0.00055)0.000:0.00055)0.812:0.00676)0.773:0.00690)0.787:0.00561)0.885:0.01653)0.930:0.02653,(XP_030490006.1:0.06672,(XP_010670234.1:0.00168,XP_010670223.1:0.20748)0.987:0.05092)0.740:0.02408)0.553:0.01496,(((((((((KAF2934982.1:0.0,XP_015633686.1:0.0,EAY94874.1:0.0,BAF15249.1:0.0):0.07857,((EAZ23886.1:0.07088,((XP_015626399.1:0.0,BAF09405.1:0.0):0.00347,(KAF2945963.1:0.0,KAB8088048.1:0.0,EAY86778.1:0.0):0.00055)0.414:0.00348)0.711:0.00055,(KAF2945962.1:0.03255,KAF2945961.1:0.06402)0.923:0.00935)0.925:0.03841)0.808:0.03024,XP_004239679.1:0.65241)0.431:0.02320,((KAF2922618.1:0.14217,((KAF2922619.1:0.0,KAB8105261.1:0.0,XP_015646828.1:0.0,EAZ03715.1:0.0,BAF21459.1:0.0):0.00053,EAZ39662.1:0.00348)0.896:0.01934)0.990:0.06509,(((EEC81958.1:0.00182,(KAF2922614.1:0.0,EEE67096.1:0.0):0.06710)0.976:0.03974,((KAB8105256.1:0.0,EAZ03711.1:0.0):0.00066,((KAF2922613.1:0.0,XP_015644586.1:0.0,BAF21456.1:0.0):0.00055,(KAF2922612.1:0.10799,EAZ39657.1:0.11546)0.000:0.00055)0.765:0.01072)0.930:0.02513)0.968:0.04381,(EAZ03714.1:0.00055,((XP_015645289.1:0.0,EAZ39660.1:0.0):0.00055,KAF2922615.1:0.00055)0.832:0.00395)0.924:0.03120)0.998:0.11065)0.958:0.05491)0.909:0.04842,(((NP_001289999.1:0.03415,XP_010689549.1:0.08159)0.999:0.11269,(NP_001234625.1:0.06154,(PHT45247.1:0.02741,(PHT35155.1:0.01530,(XP_025883804.1:0.03622,NP_001289846.1:0.01939)0.933:0.02378)0.979:0.04803)0.201:0.01481)0.987:0.06758)0.814:0.03917,((((((((KAG5379635.1:0.0,RID54313.1:0.0):0.00055,XP_009103935.2:0.00362)0.905:0.01925,((KAG5386098.1:0.0,RID47114.1:0.0):0.00726,XP_009116159.1:0.00053)0.796:0.02161)0.998:0.12789,(KAG5404496.1:0.0,RID69927.1:0.0,NP_001288933.1:0.0):0.22160)0.870:0.04502,((((KAG5376410.1:0.00742,(RID41458.1:0.00732,XP_009120600.1:0.00364)0.767:0.00367)0.957:0.02272,((KAG5403555.1:0.00364,XP_009131906.1:0.00055)0.788:0.00398,(KAG5408917.1:0.00376,(XP_009126591.2:0.0,RID73894.1:0.0):0.00055)0.954:0.01514)0.765:0.00352)1.000:0.11292,((KAG5386001.1:0.0,RID46998.1:0.0,XP_009116034.1:0.0):0.03754,((RID69790.1:0.0,XP_009133125.1:0.0):0.01077,(RID61654.1:0.01094,(((KAG5404370.1:0.00356,(RID69789.1:0.0,XP_009133124.1:0.0):0.00054)0.954:0.01126,(XP_033148155.1:0.00284,(KAG5396200.1:0.00366,RID61655.1:0.00055)0.958:0.00116)0.916:0.00700)0.000:0.00054,(KAG5396199.1:0.0,XP_009143524.1:0.0):0.00055)0.742:0.00055)0.903:0.01561)0.978:0.03964)0.984:0.05275)0.929:0.04083,(XP_030494143.1:0.09169,XP_010684101.1:0.16667)0.288:0.02078)0.778:0.01666)0.815:0.02673,((XP_003554376.1:0.03219,XP_003521392.1:0.02072)1.000:0.16828,XP_030490348.1:0.06446)0.949:0.05639)0.450:0.02472,((((CAA3028193.1:0.03346,(XP_022890127.1:0.00055,(CAA2970796.1:0.00251,CAA2970797.1:0.03418)1.000:0.00101)0.981:0.02948)0.925:0.02195,(XP_022877804.1:0.04646,XP_022877803.1:0.08361)0.903:0.02165)0.682:0.02508,(CAA2985202.1:0.05334,((NP_001289823.1:0.02016,(PHT38449.1:0.00915,(PHT38451.1:0.00789,PHT38450.1:0.00789)0.765:0.00337)0.796:0.00855)0.945:0.02625,(PHT36412.1:0.01995,NP_001274308.1:0.05850)0.989:0.05411)0.844:0.02541)0.995:0.06782)0.866:0.02269,((((XP_003548071.1:0.00727,NP_001240039.1:0.00366)0.790:0.00363,NP_001235204.1:0.01462)0.406:0.00055,XP_003518297.1:0.02194)1.000:0.07906,(XP_003536353.1:0.01910,XP_003556232.1:0.00741)0.967:0.03809)0.884:0.02246)0.916:0.02817)0.899:0.02598,(XP_030503529.1:0.08199,(((NP_001240223.1:0.01572,XP_003538174.1:0.00276)0.968:0.04264,(NP_001237286.1:0.01879,XP_003540176.1:0.00671)0.996:0.07022)0.997:0.08385,XP_022874809.1:0.07136)0.824:0.02468)0.656:0.01409)0.797:0.01801)0.853:0.02837)0.940:0.05646,(((((KAF2917303.1:0.0,KAB8111545.1:0.0,XP_015651220.1:0.0,EAZ09923.1:0.0):0.00055,((KAB8111546.1:0.0,BAF25726.1:0.0):0.00055,EAZ45521.1:0.00318)1.000:0.00066)0.993:0.30924,((((NP_725052.1:0.01932,NP_001246266.1:0.03835)0.866:0.02421,NP_610686.1:0.03056)0.365:0.01370,NP_001286317.1:0.00054)1.000:1.23318,((((NP_001260893.1:0.00054,(((NP_001260891.1:0.00055,(NP_001260892.1:0.00055,NP_001260890.1:0.00801)0.105:0.00383)0.913:0.01204,(NP_523697.1:0.0,NP_725051.2:0.0):0.00055)1.000:0.00054,NP_001286316.1:0.00055)0.883:0.05609)1.000:0.87936,(XP_641078.1:0.74014,XP_647526.1:0.82579)0.999:0.67592)0.833:0.14149,((NP_004019.1:0.05785,(NP_001295570.1:0.0,NP_001295571.1:0.0,NP_001295572.1:0.0,NP_001295573.1:0.0,NP_001295574.1:0.0,NP_001295575.1:0.0,NP_001295576.1:0.0):0.00055)1.000:0.61132,(((NP_932766.1:0.03462,NP_031498.1:0.03311)1.000:0.39362,(NP_996942.1:0.26948,(NP_001129154.1:0.01738,XP_009297361.1:0.01269)1.000:0.38639)0.720:0.12472)0.999:0.30955,(((NP_036196.1:0.06070,NP_032626.2:0.02342)0.995:0.18724,(NP_001003534.1:0.07122,NP_001018356.1:0.13413)0.997:0.17563)0.981:0.19800,((NP_000477.1:0.08195,NP_033829.3:0.05241)0.987:0.16410,((NP_001643.2:0.13584,(XP_006520413.1:0.15341,NP_780296.1:0.00053)0.996:0.19101)1.000:0.52996,(NP_033831.1:0.08575,(NP_001642.1:0.00055,XP_005268895.1:0.11123)0.812:0.02755)0.999:0.28149)0.783:0.07036)0.877:0.20276)0.980:0.26821)0.989:0.29601)0.967:0.26312)0.143:0.05265,((((((XP_024364314.1:0.04025,(XP_024362305.1:0.04188,XP_024357156.1:0.08086)0.949:0.04863)0.657:0.03309,XP_024382122.1:0.05133)0.998:0.35555,((((((XP_030495410.1:0.16478,(((KAG5387014.1:0.0,RID48288.1:0.0,XP_009117640.1:0.0):0.02923,(XP_009149235.1:0.00397,(KAG5392504.1:0.00396,RID57914.1:0.00055)0.774:0.00401)0.934:0.02492)0.991:0.10529,(((KAG5410076.1:0.0,RID75011.1:0.0):0.00977,XP_033139295.1:0.01059)0.917:0.01907,(((KAG5380188.1:0.0,RID55046.1:0.0):0.00055,XP_009104826.2:0.00055)0.916:0.02247,(KAG5380910.1:0.0,XP_009105968.2:0.0,RID56061.1:0.0):0.06084)0.725:0.01498)0.975:0.06425)0.996:0.12301)0.921:0.08206,((XP_010687268.1:0.17211,(((CAA2967895.1:0.00054,(CAA2971320.1:0.0,XP_022886828.1:0.0):0.01308)0.589:0.02522,(CAA2980916.1:0.00055,CAA2980918.1:0.00584)0.998:0.09611)0.990:0.09580,(NP_001315474.1:0.07965,(PHT53884.1:0.02466,NP_001274301.1:0.05639)0.992:0.09892)0.981:0.07904)0.954:0.06545)0.929:0.06231,((XP_003534069.1:0.01200,XP_006599671.1:0.01929)0.996:0.12562,(XP_003536182.1:0.00068,XP_003555545.1:0.03661)0.999:0.18399)0.986:0.11357)0.194:0.03426)0.770:0.06990,((KAF2914175.1:0.0,KAB8113129.1:0.0,XP_015614155.1:0.0,EAZ16527.1:0.0,EAY79036.1:0.0,BAF26847.1:0.0):0.23946,((KAF2935035.1:0.0,KAB8096182.1:0.0,XP_015637278.1:0.0,BAF15285.1:0.0):0.00055,(EAZ31408.1:0.0,EAY94920.1:0.0):0.00055)1.000:0.52020)0.962:0.13027)1.000:0.31112,((((((XP_030503362.1:0.06229,(NP_001238026.1:0.03679,NP_001242707.1:0.09943)0.973:0.05192)0.952:0.04734,((XP_010669827.1:0.18498,((KAG5381485.1:0.0,XP_009111380.1:0.0):0.12765,((XP_003518658.1:0.01206,XP_003552678.1:0.03013)0.954:0.04284,(XP_003536771.1:0.04231,(XP_003555811.1:0.00903,XP_006605823.1:0.00055)1.000:0.12642)0.990:0.07327)0.880:0.04118)0.934:0.09038)0.992:0.09840,((PHT46795.1:0.03350,NP_001274695.1:0.03520)0.983:0.05402,(((XP_022846994.1:0.08676,XP_010685836.1:0.21955)0.911:0.04631,((CAA2992480.1:0.00439,XP_022849083.1:0.00055)0.996:0.06623,(XP_022875299.1:0.00053,XP_022875297.1:0.00844)0.999:0.06008)0.901:0.02911)0.820:0.01816,(PHT34726.1:0.37109,((PHT58267.1:0.01547,(PHT58287.1:0.09918,PHT58288.1:0.16602)0.560:0.00053)1.000:0.35458,((PHT42461.1:0.04548,PHT42460.1:0.02679)1.000:0.44817,(PHT34872.1:0.11120,PHT34860.1:0.10309)1.000:0.31825)0.498:0.05926)0.926:0.07644)0.989:0.13858)0.286:0.02131)0.796:0.01199)0.282:0.00981)0.904:0.04758,((KAF2954572.1:0.0,XP_015641156.1:0.0,BAF07476.1:0.0,BAB63833.1:0.0):0.00055,EAZ15017.1:0.00905)1.000:0.17677)0.998:0.12894,((NP_001237062.1:0.06604,NP_001236728.1:0.07147)0.999:0.10546,XP_030493304.1:0.07787)0.885:0.03064)0.468:0.01820,(((XP_022887282.1:0.06714,(PHT36689.1:0.06647,XP_004249473.1:0.03699)0.995:0.08621)0.721:0.02388,((KAF2937262.1:0.0,KAB8090178.1:0.0,XP_015631095.1:0.0,EAZ25574.1:0.0,EAY88537.1:0.0):0.10897,((CAA3005249.1:0.04611,CAA3022966.1:0.04714)1.000:0.21566,(PHT46820.1:0.07826,NP_001234103.1:0.02885)0.981:0.08767)0.926:0.06840)0.979:0.06850)0.620:0.02000,((KAG5402088.1:0.0,RID67140.1:0.0,XP_009141610.1:0.0):0.04929,((KAG5411738.1:0.0,RID76258.1:0.0,XP_009129499.1:0.0):0.05828,((KAG5394889.1:0.0,XP_009152050.2:0.0):0.00055,RID60089.1:0.00453)0.919:0.02248)0.998:0.07689)0.935:0.04219)0.381:0.01246)0.865:0.06850,XP_003542571.1:0.38381)0.784:0.10600)0.974:0.12852,((((((KAF2946183.1:0.0,XP_015623408.1:0.0,EAZ24070.1:0.0,EAY86956.1:0.0,BAF09546.1:0.0):0.00055,KAB8088251.1:0.00055)0.858:0.03073,(EAY95084.1:0.01390,(XP_015634482.1:0.00055,(BAH92764.1:0.0,EAZ31554.1:0.0):0.03142)0.938:0.02612)0.988:0.08624)0.997:0.15231,((PHT45497.1:0.01163,NP_001274703.1:0.04296)0.897:0.03291,(((NP_001238338.1:0.02141,XP_003517415.1:0.04539)1.000:0.18048,(XP_010677056.1:0.15418,(((XP_009144590.1:0.00055,(KAG5414246.1:0.00724,RID79045.1:0.00055)0.856:0.00721)0.708:0.00567,(((XP_009101423.2:0.0,RID60385.1:0.0):0.00055,KAG5395116.1:0.00054)0.977:0.06053,(XP_009128968.2:0.02544,(KAG5411436.1:0.00054,RID75976.1:0.00055)0.925:0.00054)0.942:0.03077)1.000:0.15106)0.975:0.09490,XP_030501467.1:0.22427)0.807:0.03127)0.670:0.02525)0.515:0.03394,((CAA2933540.1:0.0,XP_022845960.1:0.0):0.03846,(CAA2974900.1:0.0,XP_022892784.1:0.0):0.04305)0.956:0.04563)0.752:0.03685)0.881:0.04232)0.980:0.09911,(XP_030491346.1:0.07087,((((PHT47324.1:0.04590,NP_001274296.1:0.24855)0.822:0.02531,(((CAA3011369.1:0.0,XP_022849284.1:0.0):0.07963,(XP_022843066.1:0.0,XP_022843054.1:0.0):0.06542)0.854:0.04293,(NP_001289845.1:0.06274,(XP_010322694.1:0.04086,PHT46086.1:0.07546)0.460:0.01704)0.929:0.03556)0.458:0.01785)0.936:0.04406,((KAG5405838.1:0.0,XP_009135480.2:0.0,RID71678.1:0.0):0.00624,((KAG5415944.1:0.0,XP_009114826.2:0.0,RID80403.1:0.0):0.01542,(KAG5398517.1:0.0,RID63530.1:0.0,XP_009146158.1:0.0):0.03705)0.919:0.02471)1.000:0.10045)0.756:0.01105,(((KAF2926638.1:0.0,KAB8102361.1:0.0,XP_015643913.1:0.0,EAZ36877.1:0.0):0.00055,EAZ00793.1:0.00469)1.000:0.21497,((((XP_006582836.1:0.00055,NP_001237401.1:0.00471)0.776:0.00469,(XP_006584589.1:0.00054,NP_001242116.1:0.06616)0.775:0.00481)0.977:0.05322,(NP_001240119.1:0.00760,(XP_003554937.1:0.02137,XP_003543633.1:0.00055)0.904:0.01661)1.000:0.08679)0.933:0.04050,XP_010691368.1:0.19569)0.827:0.03081)0.551:0.03381)0.896:0.04078)0.934:0.05956)0.950:0.13175,(((KAF2935225.1:0.0,KAB8096363.1:0.0,XP_015635334.1:0.0,BAF15407.1:0.0):0.00054,(EEC77759.1:0.01271,EAZ31553.1:0.00055)0.408:0.00415)1.000:0.60802,(((PHT52963.1:0.03129,XP_004235166.1:0.02920)1.000:0.14578,(XP_022872018.1:0.16057,(CAA3008730.1:0.01335,(XP_022892138.1:0.0,XP_022891018.1:0.0):0.00402)1.000:0.11713)0.260:0.02637)0.941:0.10222,(XP_030492266.1:0.22566,(XP_003533495.1:0.27915,((KAG5393150.1:0.00055,(XP_033130024.1:0.00055,XP_009149913.1:0.00053)0.925:0.00412)0.857:0.00054,RID58456.1:0.00403)1.000:0.44368)0.935:0.10242)0.956:0.12357)0.615:0.09098)1.000:0.55818)0.953:0.12273)0.816:0.09164,(((((KAG5401519.1:0.0,KAG5401518.1:0.0):0.01004,XP_009140699.1:0.00055)0.999:0.20603,(XP_030489409.1:0.15093,(XP_003522708.1:0.01856,(NP_001242569.1:0.00466,XP_006581008.1:0.00055)0.815:0.01508)1.000:0.17326)0.096:0.01244)0.821:0.04067,(XP_010668288.1:0.33830,(PHT33384.1:0.07230,NP_001289841.1:0.01730)0.996:0.13788)0.827:0.06374)0.992:0.21226,((EAY73151.1:0.10630,((KAF2949255.1:0.0,KAB8080645.1:0.0,XP_015621438.1:0.0,BAF04414.1:0.0,BAA92991.1:0.0):0.00055,EEE54177.1:0.00054)0.719:0.00379)0.995:0.22361,((KAF2929758.1:0.0,XP_015640527.1:0.0,EEE62899.1:0.0,EAY97140.1:0.0,BAF16893.1:0.0):0.41067,(((KAF2949257.1:0.0,KAF2949256.1:0.0,KAB8080647.1:0.0,XP_025879958.1:0.0,BAF04415.1:0.0):0.00054,BAA92993.1:0.00055)0.776:0.01208,(EAZ11148.1:0.09887,EEC70242.1:0.00054)0.941:0.04492)1.000:0.30520)0.962:0.14040)0.993:0.26013)0.998:0.27349)0.986:0.21315)0.999:0.52957,((((((((2574358723:0.00605,2639208452:0.00055)0.998:0.00054,((2529465206:0.00055,2639643723:0.00608)0.936:0.02946,(2518121036:0.00055,2518139176:0.00618)0.856:0.01420)0.983:0.06411)1.000:0.53872,(2563405814:0.17011,2644944181:0.20920)0.999:0.45083)0.935:0.20438,((2565990517:0.03828,2593322154:0.06292)1.000:0.46678,(2644132569:0.67435,(2643756325:0.46693,2644870279:0.53326)0.692:0.14902)0.079:0.04060)0.915:0.13059)0.885:0.10415,((((((2644902678:0.27058,(2645644547:0.52337,(2644251672:0.11428,2644303464:0.13648)0.957:0.09610)0.800:0.06315)0.921:0.07664,((2643860393:0.01606,2643981751:0.01887)0.999:0.29420,((2645021027:0.0,2031|2031.peg.1771:0.0):0.27335,((2644996579:0.0,2025|2025.peg.283:0.0):0.14073,((2645301370:0.0,2024|2024.peg.2023:0.0):0.00977,((2645310145:0.0,2032|2032.peg.63:0.0):0.00055,(2645160915:0.0,2019|2019.peg.746:0.0):0.00502)0.970:0.00054)0.997:0.17360)0.368:0.05847)1.000:0.42846)0.681:0.09722)0.831:0.05860,(((((2558097816:0.18558,2566616697:0.27358)0.864:0.08199,(2556967735:0.19694,(((((2566523347:0.00055,(2566528947:0.00597,2573374916:0.00055)0.821:0.00595)1.000:0.11381,((2548231490:0.0,2566603181:0.0):0.00725,(2638552504:0.03620,(2533900296:0.00588,2566687000:0.00055)0.972:0.03702)0.823:0.02183)0.890:0.02821)0.992:0.07339,((2566541852:0.01184,2566671595:0.01814)0.986:0.07309,((2533182488:0.0,2567382262:0.0,2567741834:0.0,2567778411:0.0):0.00580,(2546624691:0.00055,(2552769556:0.0,2566665892:0.0):0.01165)0.973:0.02380)0.854:0.02050)0.797:0.02616)0.893:0.03231,((2537763084:0.03688,2566706799:0.01917)0.929:0.03754,(2566570540:0.00054,(((((2566638822:0.01185,(2566707286:0.00589,(2568170693:0.00600,(2567562920:0.00601,(2533179041:0.0,2536327801:0.0,2537776042:0.0,2539652135:0.0,2563275212:0.0,2567498435:0.0,2567517025:0.0,2567603997:0.0,2567725083:0.0,2567848736:0.0,2567881938:0.0,2567883481:0.0,2580212888:0.0,2581345386:0.0,2582301298:0.0,2583583301:0.0,2598166951:0.0):0.00055)0.000:0.00055)0.761:0.00611)0.981:0.03040)0.848:0.00055,(2570178029:0.0,2577298303:0.0):0.00600)0.944:0.01803,2536331309:0.00599)0.000:0.00055,((646297817:0.00601,(2526380545:0.0,2552638382:0.0,2552786852:0.0,2567646267:0.0):0.00595)0.000:0.00055,((((((2530853586:0.0,2531500274:0.0,2533600321:0.0,2535452349:0.0,2535699993:0.0,2536918443:0.0,2538389395:0.0,2538409678:0.0,2538638624:0.0,2539640274:0.0,2549724598:0.0,2552496638:0.0,2552619348:0.0,2554509080:0.0,2554541214:0.0,2554553117:0.0,2554589074:0.0,2567755276:0.0,2572685117:0.0,641589047:0.0,643435083:0.0,643438080:0.0,647115226:0.0):0.00366,2574821958:0.00055)1.000:0.00232,(((2567460824:0.00054,((2567388721:0.0,2567430115:0.0,2567449419:0.0,2567469985:0.0,2567492683:0.0,2567507163:0.0,2567551621:0.0,2567624942:0.0,2567708900:0.0,2568277451:0.0):0.00055,2567707609:0.00594)0.840:0.00591)0.442:0.00600,(2538415663:0.0,2568262023:0.0):0.00055)0.847:0.00593,((2511821714:0.0,2519519161:0.0,2520811183:0.0,2530845944:0.0,2530849768:0.0,2530857622:0.0,2530861553:0.0,2530868601:0.0,2530869066:0.0,2530879932:0.0,2531515806:0.0,2531517215:0.0,2533154841:0.0,2533162094:0.0,2533172812:0.0,2533187330:0.0,2533193077:0.0,2534268380:0.0,2534275717:0.0,2534281131:0.0,2534443090:0.0,2535918965:0.0,2535925857:0.0,2535926584:0.0,2535930562:0.0,2535937367:0.0,2536919385:0.0,2537766792:0.0,2538379894:0.0,2538385957:0.0,2538398610:0.0,2538412484:0.0,2538995679:0.0,2539493973:0.0,2539626941:0.0,2539635368:0.0,2539645535:0.0,2539646648:0.0,2539665420:0.0,2547190778:0.0,2548158961:0.0,2548163877:0.0,2548165670:0.0,2548208620:0.0,2549720497:0.0,2549728604:0.0,2549732925:0.0,2551804949:0.0,2552025334:0.0,2552441275:0.0,2552469592:0.0,2552475519:0.0,2552485530:0.0,2552507446:0.0,2552511043:0.0,2552513011:0.0,2552520882:0.0,2552528916:0.0,2552535323:0.0,2552592182:0.0,2552607381:0.0,2552612777:0.0,2552628379:0.0,2552650890:0.0,2553792459:0.0,2554457504:0.0,2554461244:0.0,2554465241:0.0,2554475176:0.0,2554485552:0.0,2554493905:0.0,2554496410:0.0,2554500819:0.0,2554503868:0.0,2554515424:0.0,2554533689:0.0,2554563046:0.0,2554568283:0.0,2554582188:0.0,2554592535:0.0,2554622565:0.0,2554634985:0.0,2554651058:0.0,2555690562:0.0,2555698330:0.0,2558501006:0.0,2562304985:0.0,2562648443:0.0,2563287494:0.0,2563734154:0.0,2566132391:0.0,2567385618:0.0,2567395783:0.0,2567397996:0.0,2567402286:0.0,2567408847:0.0,2567412882:0.0,2567419353:0.0,2567421285:0.0,2567427435:0.0,2567432941:0.0,2567437400:0.0,2567441233:0.0,2567445861:0.0,2567453171:0.0,2567462883:0.0,2567475171:0.0,2567483600:0.0,2567485915:0.0,2567493336:0.0,2567504950:0.0,2567510784:0.0,2567523503:0.0,2567528458:0.0,2567531722:0.0,2567535031:0.0,2567546051:0.0,2567550562:0.0,2567561980:0.0,2567567056:0.0,2567571203:0.0,2567575227:0.0,2567578682:0.0,2567590123:0.0,2567590831:0.0,2567595717:0.0,2567609210:0.0,2567613009:0.0,2567617637:0.0,2567622592:0.0,2567630206:0.0,2567631999:0.0,2567649724:0.0,2567656391:0.0,2567660528:0.0,2567664178:0.0,2567670604:0.0,2567672023:0.0,2567675397:0.0,2567688153:0.0,2567695414:0.0,2567696621:0.0,2567701635:0.0,2567712647:0.0,2567719721:0.0,2567720480:0.0,2567729486:0.0,2567732659:0.0,2567740121:0.0,2567757570:0.0,2567762657:0.0,2567771144:0.0,2567774908:0.0,2567782375:0.0,2567788283:0.0,2567794565:0.0,2567798694:0.0,2567802004:0.0,2567808359:0.0,2567814555:0.0,2567819759:0.0,2567826408:0.0,2567829763:0.0,2567838240:0.0,2567842267:0.0,2567850469:0.0,2567867341:0.0,2567874237:0.0,2567875274:0.0,2567890326:0.0,2567895140:0.0,2567900647:0.0,2568242405:0.0,2568252550:0.0,2568257174:0.0,2568268390:0.0,2568275289:0.0,2568280261:0.0,2568285244:0.0,2568292308:0.0,2568305946:0.0,2568314182:0.0,2568317328:0.0,2568322047:0.0,2568324761:0.0,2568473283:0.0,2568479502:0.0,2568481884:0.0,2568487168:0.0,2568490116:0.0,2568710192:0.0,2568884281:0.0,2569022062:0.0,2569450512:0.0,2569474248:0.0,2569485707:0.0,2569598203:0.0,2569628658:0.0,2569905052:0.0,2570009386:0.0,2570056476:0.0,2570064203:0.0,2570514900:0.0,2570563859:0.0,2570579999:0.0,2570588131:0.0,2570755317:0.0,2570905031:0.0,2570972250:0.0,2570982163:0.0,2571533896:0.0,2571544189:0.0,2572023747:0.0,2572853230:0.0,2572967708:0.0,2573062831:0.0,2573798935:0.0,2573957116:0.0,2574839038:0.0,2575449934:0.0,2576655368:0.0,2576878983:0.0,2577182704:0.0,2579886755:0.0,2579919646:0.0,2580054571:0.0,2580087427:0.0,2580141534:0.0,2580359775:0.0,2580495490:0.0,2580686900:0.0,2580791898:0.0,2580832168:0.0,2580837410:0.0,2580927075:0.0,2581150430:0.0,2581227040:0.0,2581424597:0.0,2581615561:0.0,2581791807:0.0,2581794772:0.0,2581859350:0.0,2582020706:0.0,2582285354:0.0,2582288762:0.0,2582384126:0.0,2582436581:0.0,2582462960:0.0,2583221895:0.0,2583317381:0.0,2583355117:0.0,2583360372:0.0,2583362047:0.0,2583371829:0.0,2583385397:0.0,2583397690:0.0,2583563662:0.0,2583590166:0.0,2583594322:0.0,2583600441:0.0,2583606833:0.0,2583641158:0.0,2583753195:0.0,2583763862:0.0,2583780103:0.0,2583783113:0.0,2583818130:0.0,2583847905:0.0,2584168669:0.0,2624050410:0.0,2641299439:0.0,642589116:0.0,645199207:0.0,647978744:0.0,650506026:0.0):0.00055,(2580514562:0.00055,((((2531504202:0.0,2539633635:0.0,2552569822:0.0):0.00053,650425238:0.00587)0.919:0.00559,(((2530880527:0.0,2533159630:0.0):0.00599,2567824438:0.00598)0.734:0.00055,((2568297103:0.00599,2552571659:0.00597)0.740:0.00055,((2570536117:0.0,2573755295:0.0):0.00599,((2552585979:0.0,2552635471:0.0,2554480668:0.0,2554583253:0.0,2570225987:0.0):0.00595,2554456217:0.00055)0.511:0.00055)0.205:0.00055)0.495:0.00055)0.501:0.00055)0.541:0.00055,2567651945:0.00598)0.000:0.00055)0.496:0.00055)0.069:0.00055)0.443:0.00055)0.142:0.00055,2574732055:0.01194)0.000:0.00055,(2567860130:0.0,2583325813:0.0):0.00594)0.284:0.00614,2567639724:0.01187)0.177:0.00054)0.510:0.00055)0.997:0.00053,(2533175798:0.00055,2581114943:0.00456)0.000:0.00147)0.761:0.00601)1.000:0.12130)0.709:0.02816)0.951:0.05641,((2546611598:0.0,2566725694:0.0):0.12260,(((2546625697:0.0,2566762682:0.0):0.00055,2566758303:0.01179)0.909:0.02430,(((2546628892:0.0,2566763467:0.0):0.01875,2566760413:0.00582)0.991:0.09182,(2547360428:0.13988,(2539655817:0.00592,(2566538894:0.00055,(2566534176:0.00582,2628389661:0.00055)0.863:0.00578)0.333:0.00585)0.908:0.03156)0.739:0.02243)0.745:0.03090)0.966:0.07439)0.955:0.06481)0.720:0.00634)0.781:0.02758)0.998:0.20399,(2643566180:0.11788,(((2644165315:0.0,2006|2006.peg.1183:0.0):0.00507,(2644348298:0.0,2007|2007.peg.2685:0.0):0.00054)1.000:0.36784,(2643494782:0.03106,(2640052658:0.02418,2563855224:0.01834)0.852:0.01238)0.999:0.13801)0.820:0.04924)0.953:0.08742)0.644:0.07747,(2643474995:0.21019,(((((2644519350:0.0,2521855267:0.0,2072|2072.peg.1004:0.0):0.03874,(2521666304:0.0,2529490216:0.0):0.02627)0.997:0.14956,(((2644193496:0.0,2062|2062.peg.3088:0.0,1018|1018.peg.2161:0.0):0.00054,1017|1017.peg.1731:0.01208)0.894:0.04068,((2644003170:0.0,2079|2079.peg.909:0.0):0.11017,1020|1020.peg.816:0.17792)0.576:0.05017)0.990:0.09843)0.631:0.04886,(2644652570:0.0,2076|2076.peg.2866:0.0,2064|2064.peg.2982:0.0):0.07962)0.072:0.02410,(((2644539909:0.0,2644335504:0.0,2644107291:0.0,2644150858:0.0,2086|2086.peg.141:0.0,2080|2080.peg.6555:0.0,2082|2082.peg.2706:0.0,2081|2081.peg.5766:0.0,1021|1021.peg.4142:0.0,2088|2088.peg.4247:0.0,2092|2092.peg.2751:0.0):0.04040,((2644676090:0.0,2091|2091.peg.4723:0.0):0.04187,((2643803100:0.0,2644374745:0.0,2087|2087.peg.179:0.0,2083|2083.peg.176:0.0):0.00054,(2644690226:0.0,2644447753:0.0,2089|2089.peg.4059:0.0,1023|1023.peg.3815:0.0,1022|1022.peg.2337:0.0,2090|2090.peg.177:0.0,2084|2084.peg.177:0.0,2085|2085.peg.177:0.0):0.01172)0.984:0.05320)0.978:0.08360)0.911:0.04802,(1013|1013.peg.5288:0.0,1007|1007.peg.4057:0.0,1008|1008.peg.3023:0.0):0.07348)0.684:0.02956)0.983:0.12642)0.931:0.08330)0.963:0.09515,(2643871508:0.29090,(2644477083:0.00513,2643894925:0.00055)1.000:0.38410)0.954:0.09212)0.701:0.02006)0.851:0.04840,2645517918:0.38642)0.526:0.03438,2645155911:0.61837)0.264:0.05297,((2644648140:0.11371,(2518270519:0.00527,(2643547773:0.0,2643534510:0.0):0.00055)0.987:0.15319)0.993:0.20670,((2595527158:0.37336,(2645364325:0.40364,2519946637:0.57538)0.990:0.26880)0.546:0.14939,(2644456298:0.21626,(2645723696:0.03823,2645720678:0.04367)0.998:0.28884)0.987:0.22852)0.969:0.17224)0.847:0.05782)1.000:0.45456)0.609:0.12239,(((2644516901:0.31026,((2595300390:0.0,2643543181:0.0):0.15274,((2521710745:0.0,2520483391:0.0):0.18165,(2643523581:0.01986,2563416987:0.02679)0.997:0.15669)0.000:0.04231)0.585:0.08927)0.999:0.38489,((2645688186:0.03797,2645701796:0.02685)0.999:0.39599,((2645698549:0.0,2563409125:0.0):0.12415,2645693836:0.13452)0.989:0.25793)0.992:0.31449)0.979:0.21748,2644406142:0.77231)0.888:0.09264)1.000:0.63867,(((EAY72257.1:1.62924,(((((XP_024390330.1:0.0,XP_024390328.1:0.0,XP_024390327.1:0.0,XP_024390326.1:0.0,XP_024390325.1:0.0):0.12740,((XP_024392834.1:0.0,XP_024392833.1:0.0,XP_024392832.1:0.0,XP_024392831.1:0.0,XP_024392830.1:0.0):0.26445,(XP_024372979.1:0.0,XP_024372978.1:0.0,XP_024372977.1:0.0,XP_024372976.1:0.0):0.13058)0.632:0.04096)0.995:0.25347,(((KAF2925917.1:0.0,KAB8101822.1:0.0,XP_015644134.1:0.0,EAZ36353.1:0.0,EAZ00237.1:0.0,BAF19121.1:0.0):0.14313,(KAF2946938.1:0.0,KAB8088897.1:0.0,XP_015626173.1:0.0,EAZ24602.1:0.0,BAF10022.1:0.0):0.15079)0.999:0.40938,(XP_030482814.1:0.20797,NP_001274283.1:0.17610)0.843:0.14029)1.000:0.44748)0.953:0.15544,((((((((((XP_004231994.1:0.17982,((((RID65647.1:0.0,XP_009139751.1:0.0):0.00055,KAG5400248.1:0.00350)0.995:0.09729,(((KAG5401182.1:0.0,XP_009140164.3:0.0):0.00054,(KAG5401183.1:0.00054,XP_009140165.3:0.00350)0.748:0.00349)0.998:0.09434,((KAG5401181.1:0.0,XP_009140163.1:0.0):0.00743,RID66023.1:0.00055)0.983:0.05219)0.479:0.03482)1.000:0.25705,((XP_003518381.1:0.03527,XP_003544255.2:0.04902)0.991:0.18005,XP_019107776.1:0.75341)0.491:0.13470)0.746:0.02753)0.577:0.01063,XP_010693872.1:0.23895)0.900:0.04900,(XP_022842986.1:0.14360,PHT54633.1:0.64086)0.463:0.01165)0.955:0.09095,XP_030499373.1:0.22969)0.205:0.03084,XP_003528533.1:0.53957)0.651:0.04361,(CAA2970024.1:0.24997,(PHT33304.1:0.03491,XP_010320707.2:0.09084)0.936:0.08007)0.973:0.10004)1.000:0.26799,(((XP_015634542.1:0.00054,((KAB8080407.1:0.05096,(BAF04242.1:0.00055,KAF2948974.1:0.04097)0.000:0.00166)0.987:0.06453,(EAZ10938.1:0.0,BAD73177.1:0.0):0.00055)0.886:0.00314)0.850:0.02575,(KAF2948969.1:0.00054,(EAY72927.1:0.56642,EEE54068.1:0.18840)0.932:0.00054)0.998:0.09446)1.000:0.27180,(EEC78689.1:0.00054,((KAF2929614.1:0.0,XP_015637523.1:0.0):0.00054,EEE62691.1:0.08852)0.755:0.00334)1.000:0.23200)0.962:0.12170)0.768:0.03940,(((KAF2943908.1:0.0,KAB8086589.1:0.0,XP_015623151.1:0.0,EAY85119.1:0.0,BAF08289.1:0.0):0.00054,EAZ22341.1:0.00055)0.971:0.15755,(EAZ01303.1:0.01124,((KAF2927157.1:0.0,XP_015642749.1:0.0):0.00055,EAZ37318.1:0.02692)0.781:0.00777)1.000:0.73263)0.983:0.15888)0.480:0.01351,(((((XP_030481166.1:0.02078,XP_030481165.1:0.00053)0.968:0.09340,XP_030493191.1:0.55565)0.865:0.05372,((((NP_001235870.1:0.14018,XP_006580180.1:0.03634)1.000:0.16386,(XP_003524979.1:0.03377,XP_006585180.1:0.03957)0.988:0.06788)0.971:0.06430,(NP_001242005.1:0.01966,XP_003546049.1:0.01460)0.998:0.14197)0.958:0.08471,((KAG5406754.1:0.0,XP_009136970.1:0.0):0.03727,(RID78147.1:0.00054,XP_009132304.1:0.00323)0.818:0.02159)1.000:0.23454)0.487:0.07168)0.968:0.07123,((CAA3010487.1:0.55814,(CAA3011872.1:0.01852,CAA3011871.1:0.01163)0.999:0.29965)0.867:0.08995,((XP_022893742.1:0.00639,(CAA3011869.1:0.00055,CAA3011870.1:0.00055)0.669:0.00184)1.000:0.60523,((XP_019067595.1:0.94757,PHT55846.1:0.07899)0.997:0.57429,((RID61877.1:0.00055,XP_009143780.1:0.00054)0.906:0.03458,(XP_009143779.1:0.00704,RID61875.1:0.03624)0.877:0.00064)1.000:0.60082)0.154:0.07224)0.303:0.02401)0.904:0.05487)0.112:0.02381,(((PHT55847.1:0.03207,NP_001274704.1:0.05746)0.986:0.08822,(XP_004234073.1:0.03359,PHT49618.1:0.05801)0.997:0.09678)0.993:0.13124,(CAA3011867.1:0.14567,((CAA2933776.1:0.00486,XP_022898707.1:0.01316)0.991:0.07856,(CAA3010485.1:0.01019,XP_022847998.1:0.00928)0.981:0.06709)0.995:0.09367)0.370:0.03893)0.000:0.03602)0.989:0.14349)0.985:0.27215,(XP_003544208.1:0.44492,(XP_030478982.1:0.30330,XP_004252630.1:0.53789)0.328:0.13810)1.000:0.53382)0.991:0.24484)0.734:0.08549,(((KAB8107397.1:0.01891,((KAF2918112.1:0.0,KAF2918111.1:0.0,XP_015649596.1:0.0,EAZ41525.1:0.0):0.00669,EAZ05605.1:0.00054)0.294:0.00054)0.996:0.36740,(EEE68054.1:0.05845,KAF2918109.1:0.04616)1.000:0.48583)1.000:0.55354,((((XP_030501198.1:0.11495,(((XP_006606911.1:0.39179,XP_003535560.1:0.04345)1.000:0.21892,((KAB8113302.1:0.00055,EAY79189.1:0.00324)1.000:0.00217,((KAF2914375.1:0.0,XP_015614995.1:0.0):0.00305,EAZ16668.1:0.00055)0.367:0.00099)1.000:0.21529)0.454:0.04652,(XP_030495040.1:0.11434,(((PHT39694.1:0.01414,NP_001274288.1:0.02112)0.982:0.07058,(XP_010680949.1:0.14064,XP_010680950.1:0.06444)1.000:0.17114)0.383:0.01961,(CAA2934521.1:0.00055,XP_022843902.1:0.00674)1.000:0.09543)0.229:0.03702)0.767:0.02769)0.910:0.05197)0.980:0.11783,(XP_024396146.1:0.50579,(XP_030491873.1:0.39581,(XP_003547292.1:0.11236,(RID56510.1:0.42912,(KAG5410427.1:0.00234,(RID75347.1:0.0,XP_009128393.1:0.0):0.00415)0.575:0.00588)0.992:0.15890)0.965:0.10811)0.904:0.08547)0.793:0.06585)0.888:0.08820,XP_030484808.1:0.41041)0.913:0.07653,(XP_010677474.1:0.40680,XP_030507684.1:0.49862)0.959:0.15164)0.866:0.07327)0.990:0.28412)0.627:0.11137)0.602:0.15308,((RID64365.1:0.0,XP_009129640.1:0.0):0.49336,((XP_022874739.1:0.00852,XP_022874738.1:0.00557)1.000:0.40545,(PHT59475.1:0.11020,NP_001289837.1:0.25421)0.960:0.17737)0.989:0.39847)1.000:0.58178)0.999:0.47310,((WP_011278832.1:1.52547,(((((((2548232185:0.0,2566604311:0.0):0.03070,(2546622205:0.00563,(2537765259:0.07533,(((2567383873:0.0,2567780642:0.0):0.01694,(2533182787:0.00435,2567743554:0.00055)0.735:0.00485)0.990:0.04113,(2552767195:0.0,2566665334:0.0):0.02464)0.800:0.01020)0.327:0.00954)0.871:0.01864)0.601:0.02013,(((2533899844:0.01157,2566686124:0.00134)0.751:0.00891,2566703811:0.10134)0.889:0.02191,(2566670878:0.06438,2638551035:0.03278)0.973:0.05524)0.676:0.01751)1.000:0.09502,(2536338404:0.0,646304862:0.0):0.00434)0.549:0.00437,2536348658:0.00054)1.000:1.00626,(((XP_001348009.1:1.43205,(((((NP_956204.2:0.01132,XP_005161068.1:0.00610)1.000:0.42794,((NP_031499.1:0.0,XP_006537623.2:0.0):0.20301,((XP_006716828.1:0.0,XP_011516169.1:0.0):0.01510,(XP_011516171.1:0.01554,XP_011510555.1:0.34609)0.988:0.08894)0.995:0.23994)1.000:0.50738)0.984:0.24320,(XP_005159449.1:0.49330,(NP_001002349.1:0.71197,(NP_536354.2:0.00055,XP_011508406.1:0.00055)1.000:0.51116)0.733:0.11228)0.833:0.10278)0.323:0.04695,(((NP_057898.2:0.00108,NP_004916.1:0.04978)0.999:0.22236,(NP_001159593.1:0.19084,NP_998633.1:0.19897)0.995:0.19528)1.000:0.35901,((NP_066190.2:0.10191,((NP_071309.1:0.0,XP_006511394.1:0.0,XP_006511395.1:0.0,XP_011241084.1:0.0,XP_011241085.1:0.0):0.00055,NP_001258772.1:0.14795)0.999:0.23994)1.000:0.50072,(NP_001171215.1:0.29386,NP_001028268.1:0.29312)0.956:0.18434)0.958:0.14962)0.266:0.04857)0.981:0.22216,(((NP_508515.2:0.44577,(NP_871933.1:0.00055,NP_495510.1:0.00055)1.000:0.76565)0.974:0.25744,(NP_495972.1:0.00054,NP_495973.1:0.00723)1.000:0.66531)0.924:0.13720,(NP_001293896.1:0.56462,(NP_001024757.1:0.00055,NP_001024758.1:0.00054)1.000:1.00122)0.697:0.10252)0.998:0.34799)0.881:0.17234)0.691:0.07134,((BCR94055.1:0.0,BCS06665.1:0.0):1.10384,(XP_003853380.1:0.59008,XP_003853787.1:0.33977)0.995:0.41790)0.959:0.21718)0.694:0.10390,XP_003863093.1:1.18868)0.930:0.24169)0.790:0.08739,2645118272:1.50628)0.970:0.26756)0.933:0.23307,(2644197916:0.98883,WP_010875742.1:0.94095)0.886:0.21800)0.761:0.17395)0.916:0.17363)0.923:0.16558,(((NP_001039327.1:2.60598,((((KAG5379690.1:0.0,RID54390.1:0.0,XP_009104031.1:0.0):0.06093,(RID47320.1:0.13388,(KAG5386266.1:0.00055,XP_009116396.1:0.00510)0.993:0.00055)0.998:0.15672)0.920:0.24936,(XP_010673209.1:0.28084,(XP_003554087.1:0.26447,(((XP_022888013.1:0.09837,(CAA2974153.1:0.00999,XP_022882753.1:0.00499)0.897:0.04177)0.999:0.17291,(PHT59421.1:0.04337,NP_001293121.1:0.06559)0.999:0.19895)0.993:0.13191,XP_030509554.1:0.17178)0.075:0.04535)0.854:0.08252)0.903:0.21856)1.000:1.23956,((XP_030484406.1:0.56091,(NP_001241041.1:0.04800,XP_003527500.1:0.05476)0.998:0.34001)0.915:0.14730,((KAF2948763.1:0.0,KAB8080238.1:0.0,XP_015621893.1:0.0,EAZ10802.1:0.0,BAF04130.1:0.0,BAB32914.1:0.0):0.40681,(((XP_030508217.1:0.13536,(XP_010669580.1:0.09659,XP_010669579.1:0.25403)1.000:0.24949)0.527:0.06670,(NP_001241074.1:0.33950,(RID41805.1:0.00881,XP_009120987.1:0.00534)1.000:0.61386)0.694:0.10807)0.836:0.05008,(XP_004249141.1:0.25606,(PHT52670.1:0.04898,NP_001274290.1:0.13675)1.000:0.25678)0.977:0.16735)0.825:0.07171)0.914:0.15439)0.781:0.46666)0.808:0.47052)0.948:0.72593,(XP_010690468.1:0.74463,((CAA3028783.1:0.0,XP_022899481.1:0.0):0.07734,(XP_022876756.1:0.11887,NP_001292491.1:0.36878)0.326:0.02095)0.996:0.73224)0.997:0.93046)0.724:0.42526,((XP_003860873.1:0.86808,(XP_003864525.1:0.72073,XP_003863664.1:1.01980)0.546:0.12503)0.997:0.90807,XP_641629.1:1.14248)0.881:0.25204)0.584:0.16454)0.920:0.15208)0.583:0.08428,(((NP_015518.1:1.09940,((XP_003856923.1:0.19982,(SMQ46880.1:0.0,SMR43243.1:0.0,SMR45404.1:0.0,SMY20563.1:0.0):0.01040)0.994:0.34660,(XP_003854175.1:0.50510,((SMR60712.1:0.0,SMY29203.1:0.0):0.00053,(SMR63851.1:0.0,XP_003848252.1:0.0):0.00295)1.000:0.56476)0.892:0.18090)0.969:0.38661)1.000:0.77001,(((NP_001073651.1:0.16628,NP_001108382.2:0.59705)0.994:0.34583,(NP_001004661.1:0.57578,((NP_001102515.1:0.01731,NP_031500.1:0.00054)0.976:0.17863,(NP_001160.2:0.01773,XP_011544124.1:0.00054)0.970:0.15484)1.000:0.44972)0.530:0.10644)1.000:0.68805,((NP_001256246.1:0.00069,(NP_001256248.1:0.00055,NP_001256245.1:0.06800)0.148:0.02506)0.999:0.72294,(NP_505691.2:1.29479,NP_505512.3:0.40591)0.920:0.31304)0.988:0.41882)0.950:0.30460)0.839:0.18176,(NP_611812.2:0.40043,((NP_001246482.1:0.05352,(NP_001261154.1:0.03959,(NP_726347.1:0.00486,(NP_611813.1:0.0,NP_726348.1:0.0,NP_726349.1:0.0):0.00055)0.210:0.00216)0.592:0.01226)1.000:0.57889,((NP_611811.3:0.00923,NP_788433.2:0.00771)0.940:0.32505,NP_611810.1:2.07886)0.800:0.19365)0.943:0.28020)1.000:0.98860)0.058:0.07600)0.941:0.17011,XP_005174182.1:1.21771)0.788:0.06402)0.805:0.23009)1.000:0.83646)0.920:0.12987,(KAF2935113.1:0.0,XP_015636702.1:0.0,EAY92739.1:0.0,BAF14206.1:0.0):0.08328)0.830:0.03515,((XP_030499125.1:0.13364,PHT56312.1:0.21183)0.674:0.02350,((((KAG5407701.1:0.00055,XP_009138343.1:0.00732)0.821:0.00901,((KAG5412745.1:0.0,RID77400.1:0.0,XP_009105909.1:0.0):0.00054,(KAG5389689.1:0.0,XP_033132944.1:0.0,XP_033132943.1:0.0,XP_009108681.2:0.0,RID50432.1:0.0):0.01877)0.766:0.01776)0.953:0.04021,((PHT41919.1:0.01760,NP_001266257.2:0.04477)0.772:0.02760,(NP_001233846.2:0.01388,PHT36203.1:0.05672)0.986:0.07818)0.956:0.05410)0.314:0.02657,((XP_006596220.1:0.15192,XP_003522619.2:0.00054)0.994:0.10858,((CAA2991591.1:0.00055,CAA2991590.1:0.00377)0.909:0.02921,XP_010690355.1:0.11723)0.275:0.02674)0.799:0.02568)0.972:0.06369)0.950:0.06021)0.990:0.10121)0.420:0.02313,((BAH94939.1:0.00055,(KAF2914066.1:0.00055,EEE51152.1:0.00055)1.000:0.00054)1.000:0.34841,((KAF2942482.1:0.0,KAB8094595.1:0.0,XP_015630805.1:0.0,EAY92686.1:0.0,BAF13894.1:0.0):0.00055,EEE60347.1:0.10455)1.000:0.43263)0.899:0.08820)0.456:0.04611,((XP_024390580.1:0.0,XP_024390253.1:0.0):0.16695,((XP_024374461.1:0.0,XP_024374460.1:0.0):0.05463,(XP_024381794.1:0.06939,XP_024371484.1:0.02474)0.839:0.02660)0.930:0.06176)0.987:0.11222)1.000:0.25670,(XP_024392193.1:0.20057,((XP_024373558.1:0.0,XP_024373557.1:0.0,XP_024373556.1:0.0):0.05455,(XP_024369406.1:0.0,XP_024369405.1:0.0):0.06381)0.997:0.13821)0.776:0.03826)0.992:0.11253)0.701:0.01905)0.418:0.01092)0.085:0.02081,NP_001290008.1:0.11539)0.000:0.01033,((XP_022845779.1:0.0,XP_022845778.1:0.0,XP_022845777.1:0.0):0.03332,(PHT48666.1:0.01853,NP_001289851.1:0.04971)0.993:0.05036)0.891:0.02521)0.790:0.01247);


# Gene tree of AT1G01620.1 and his homologues 

((XP_030501074.1:0.04438,(XP_030480677.1:0.06007,(XP_003552231.1:0.07975,(XP_003520925.1:0.00831,XP_006573347.1:0.03961)0.989:0.05060)0.833:0.02892)0.846:0.02059)0.902:0.02429,(((NP_001241148.1:0.00786,XP_003517470.1:0.01080)0.998:0.05770,(NP_001242504.1:0.01250,XP_003532817.1:0.01116)0.755:0.01711)0.978:0.04682,((CAA2966705.1:0.0,XP_022892912.1:0.0):0.06369,((((PHT32180.1:0.00731,NP_001274291.1:0.02180)0.764:0.00554,(PHT39726.1:0.02055,NP_001289835.2:0.02043)0.842:0.01326)0.857:0.00937,(PHT57711.1:0.01933,NP_001234139.1:0.03039)0.779:0.01343)1.000:0.08021,(CAA2994217.1:0.03348,(CAA2982483.1:0.00604,CAA2982484.1:0.03263)0.785:0.01253)0.876:0.01979)0.331:0.02361)0.950:0.03987)0.923:0.02885,(((((CAA2988121.1:0.00592,((CAA2935031.1:0.0,XP_022870789.1:0.0):0.00054,CAA2935032.1:0.02149)0.930:0.02032)0.901:0.03030,(PHT40806.1:0.01862,NP_001234413.2:0.01130)0.980:0.03897)0.976:0.03842,(((XP_022845779.1:0.0,XP_022845778.1:0.0,XP_022845777.1:0.0):0.03382,(PHT48666.1:0.01933,NP_001289851.1:0.04758)0.994:0.04883)0.395:0.01504,(XP_030487862.1:0.04429,NP_001290008.1:0.11098)0.487:0.01113)0.916:0.02426)0.802:0.01983,(((KAB8096441.1:0.01211,((KAF2935316.1:0.0,KAB8096439.1:0.0,XP_015635466.1:0.0,EAZ31617.1:0.0,EAY95145.1:0.0):0.00054,KAB8096442.1:0.00055)0.735:0.00055)0.952:0.02583,(((KAF2947713.1:0.0,KAB8089584.1:0.0,XP_015625572.1:0.0,EAZ25130.1:0.0,BAF10480.1:0.0):0.00357,EAY88074.1:0.00356)0.999:0.08918,((KAF2946252.1:0.0,KAF2946251.1:0.0,KAB8088318.1:0.0,XP_015625393.1:0.0,EAY86995.1:0.0,BAF09586.1:0.0):0.00055,KAF2946253.1:0.07304)0.954:0.02597)0.946:0.02857)0.949:0.02464,(NP_001241050.1:0.03366,(XP_003519383.1:0.00452,XP_003544110.1:0.00976)0.997:0.06908)0.995:0.06451)0.751:0.00947)0.890:0.01675,((XP_030490006.1:0.05865,(XP_010670234.1:0.00222,XP_010670223.1:0.20146)0.989:0.04688)0.420:0.01983,((((KAG5406949.1:0.0,RID72803.1:0.0):0.00053,XP_009137342.2:0.01057)0.989:0.03939,(AT1G01620.1:0.00338,((KAG5387645.1:0.00055,((KAG5381391.1:0.00361,(KAG5405269.1:0.00055,(RID70939.1:0.0,XP_009134562.1:0.0):0.00055)0.293:0.00054)0.972:0.05510,(((XP_009138772.2:0.00235,RID64866.1:0.00055)0.984:0.00129,((XP_009116806.2:0.00362,RID47655.1:0.00055)0.924:0.00725,(RID64867.1:0.00055,KAG5399539.1:0.00055)0.000:0.00055)0.000:0.00055)0.893:0.00968,((KAG5402552.1:0.0,XP_009142386.2:0.0,RID67708.1:0.0):0.00707,((KAG5404749.1:0.0,XP_009133759.2:0.0,RID70284.1:0.0):0.00362,(XP_009143195.2:0.0,RID61381.1:0.0):0.00055)0.971:0.00053)0.829:0.01213)0.973:0.02804)0.798:0.02312)0.785:0.00982,(RID49178.1:0.00055,((KAG5374571.1:0.00055,(XP_009119712.2:0.0,RID39958.1:0.0):0.00364)0.995:0.01472,(XP_033134760.1:0.00055,XP_009118823.1:0.00055)0.000:0.00055)0.735:0.00850)0.779:0.00894)0.942:0.01530)0.561:0.01372)0.708:0.02341,((XP_004239679.1:0.57512,((((((XP_030494143.1:0.08313,(((KAG5376410.1:0.00738,(RID41458.1:0.00724,XP_009120600.1:0.00364)0.770:0.00359)0.963:0.02235,((KAG5403555.1:0.00361,XP_009131906.1:0.00055)0.797:0.00394,(KAG5408917.1:0.00372,(XP_009126591.2:0.0,RID73894.1:0.0):0.00055)0.953:0.01497)0.093:0.00349)1.000:0.11220,(XP_010684101.1:0.17179,((KAG5386001.1:0.0,RID46998.1:0.0,XP_009116034.1:0.0):0.03690,((RID69790.1:0.0,XP_009133125.1:0.0):0.01070,(RID61654.1:0.01069,((KAG5396199.1:0.0,XP_009143524.1:0.0):0.00055,((KAG5404370.1:0.00349,(RID69789.1:0.0,XP_009133124.1:0.0):0.00055)0.955:0.01104,(XP_033148155.1:0.00279,(KAG5396200.1:0.00357,RID61655.1:0.00055)0.962:0.00114)0.916:0.00682)0.000:0.00055)0.792:0.00055)0.774:0.01552)0.983:0.03990)0.969:0.05885)0.177:0.02020)0.377:0.02604)0.894:0.05007,((PHT36412.1:0.01731,NP_001274308.1:0.05825)0.979:0.04866,((NP_001289823.1:0.02008,(PHT38449.1:0.01171,(PHT38451.1:0.00771,PHT38450.1:0.00770)0.718:0.00054)0.834:0.00754)0.941:0.02379,CAA2985202.1:0.07000)0.824:0.01622)0.970:0.05448)0.703:0.03477,(((((CAA3028193.1:0.02917,(XP_022890127.1:0.00054,(CAA2970796.1:0.00243,CAA2970797.1:0.03337)1.000:0.00109)0.983:0.03269)0.947:0.03325,(XP_022877804.1:0.04266,XP_022877803.1:0.08323)0.800:0.01643)0.961:0.03616,((XP_003536353.1:0.01789,XP_003556232.1:0.00761)0.989:0.04531,(((XP_003548071.1:0.00713,NP_001240039.1:0.00358)0.795:0.00358,NP_001235204.1:0.01446)0.375:0.00055,XP_003518297.1:0.02149)1.000:0.07255)0.883:0.02193)0.758:0.01442,(((((KAG5386098.1:0.0,RID47114.1:0.0):0.00714,XP_009116159.1:0.00053)0.836:0.02355,((KAG5379635.1:0.0,RID54313.1:0.0):0.00055,XP_009103935.2:0.00355)0.906:0.01704)0.999:0.10970,(KAG5404496.1:0.0,RID69927.1:0.0,NP_001288933.1:0.0):0.20684)0.948:0.04974,((XP_003554376.1:0.02793,XP_003521392.1:0.02364)1.000:0.16580,XP_030490348.1:0.06578)0.908:0.04422)0.673:0.01573)0.360:0.01976,((((NP_001237286.1:0.01841,XP_003540176.1:0.00659)0.993:0.06987,(NP_001240223.1:0.01213,XP_003538174.1:0.00639)0.983:0.04881)0.999:0.08205,(XP_030503529.1:0.05969,((NP_001289999.1:0.02710,XP_010689549.1:0.08648)1.000:0.12282,(NP_001234625.1:0.06287,(PHT45247.1:0.02838,(PHT35155.1:0.01572,(XP_025883804.1:0.03157,NP_001289846.1:0.01626)0.925:0.02207)0.986:0.04614)0.149:0.01267)0.950:0.04693)0.937:0.04989)0.827:0.01986)0.437:0.02339,XP_022874809.1:0.06895)0.745:0.01877)0.460:0.04420)0.850:0.03749,(((KAF2934982.1:0.0,XP_015633686.1:0.0,EAY94874.1:0.0,BAF15249.1:0.0):0.07675,(((KAF2945963.1:0.0,KAB8088048.1:0.0,EAY86778.1:0.0):0.00055,((XP_015626399.1:0.0,BAF09405.1:0.0):0.00055,EAZ23886.1:0.06646)0.817:0.00342)0.000:0.00054,(KAF2945962.1:0.02587,KAF2945961.1:0.06278)0.999:0.01997)0.889:0.03925)0.978:0.06987,((KAF2922618.1:0.12095,((KAF2922619.1:0.0,KAB8105261.1:0.0,XP_015646828.1:0.0,EAZ03715.1:0.0,BAF21459.1:0.0):0.00054,EAZ39662.1:0.00344)0.961:0.00054)0.996:0.07690,(((KAF2942482.1:0.0,KAB8094595.1:0.0,XP_015630805.1:0.0,EAY92686.1:0.0,BAF13894.1:0.0):0.00055,EEE60347.1:0.10047)1.000:0.44856,((EAZ03714.1:0.00055,((XP_015645289.1:0.0,EAZ39660.1:0.0):0.00055,KAF2922615.1:0.00055)0.856:0.00386)0.906:0.02512,(((KAF2922614.1:0.0,EEE67096.1:0.0):0.00055,EEC81958.1:0.00579)0.968:0.03441,((KAB8105256.1:0.0,EAZ03711.1:0.0):0.00420,(KAF2922612.1:0.10253,((KAF2922613.1:0.0,XP_015644586.1:0.0,BAF21456.1:0.0):0.00055,EAZ39657.1:0.11864)0.000:0.00054)0.756:0.00649)0.919:0.02077)0.964:0.04107)0.978:0.10057)0.599:0.03185)0.569:0.03588)0.847:0.04245)0.916:0.06800,((XP_024390580.1:0.0,XP_024390253.1:0.0):0.17797,((XP_024374461.1:0.0,XP_024374460.1:0.0):0.04524,(XP_024381794.1:0.06720,XP_024371484.1:0.02385)0.919:0.03152)0.900:0.04381)0.997:0.14509)0.849:0.05158,((((XP_030499125.1:0.13573,PHT56312.1:0.20779)0.811:0.02506,(((XP_006596220.1:0.14514,XP_003522619.2:0.00055)0.991:0.10262,((CAA2991591.1:0.00055,CAA2991590.1:0.00371)0.920:0.02885,XP_010690355.1:0.11480)0.253:0.02677)0.850:0.02707,(((KAG5407701.1:0.00055,XP_009138343.1:0.00719)0.805:0.00890,((KAG5412745.1:0.0,RID77400.1:0.0,XP_009105909.1:0.0):0.00054,(KAG5389689.1:0.0,XP_033132944.1:0.0,XP_033132943.1:0.0,XP_009108681.2:0.0,RID50432.1:0.0):0.01848)0.768:0.01738)0.963:0.03884,((PHT41919.1:0.01717,NP_001266257.2:0.04381)0.780:0.02681,(NP_001233846.2:0.01345,PHT36203.1:0.05560)0.993:0.07720)0.965:0.05334)0.178:0.02409)0.972:0.06047)0.973:0.05947,(KAF2935113.1:0.0,XP_015636702.1:0.0,EAY92739.1:0.0,BAF14206.1:0.0):0.10064)0.937:0.07622,((BAH94939.1:0.00055,(KAF2914066.1:0.00053,EEE51152.1:0.00055)1.000:0.00054)1.000:0.35730,(((KAF2917303.1:0.0,KAB8111545.1:0.0,XP_015651220.1:0.0,EAZ09923.1:0.0):0.00054,((KAB8111546.1:0.0,BAF25726.1:0.0):0.00055,EAZ45521.1:0.00307)1.000:0.00064)1.000:0.27939,((((XP_641078.1:0.71363,XP_647526.1:0.82239)1.000:0.68207,((XP_005174182.1:1.18245,((NP_004019.1:0.05647,(NP_001295570.1:0.0,NP_001295571.1:0.0,NP_001295572.1:0.0,NP_001295573.1:0.0,NP_001295574.1:0.0,NP_001295575.1:0.0,NP_001295576.1:0.0):0.00054)1.000:0.59344,(((NP_932766.1:0.04103,NP_031498.1:0.02460)1.000:0.38374,(NP_996942.1:0.26604,(NP_001129154.1:0.01618,XP_009297361.1:0.01293)1.000:0.36895)0.806:0.11804)0.995:0.29700,(((NP_036196.1:0.05780,NP_032626.2:0.02426)0.996:0.17805,(NP_001003534.1:0.06656,NP_001018356.1:0.13228)0.998:0.17287)0.975:0.19296,((NP_000477.1:0.07900,NP_033829.3:0.05195)0.994:0.16033,((NP_001643.2:0.14139,(XP_006520413.1:0.00055,NP_780296.1:0.00055)0.990:0.17240)1.000:0.50300,(NP_033831.1:0.08287,(NP_001642.1:0.00054,XP_005268895.1:0.10977)0.829:0.02708)0.999:0.28778)0.500:0.05468)0.806:0.19599)0.984:0.25713)0.974:0.31125)0.759:0.19381)0.608:0.14540,((NP_001260893.1:0.03391,(((NP_523697.1:0.0,NP_725051.2:0.0):0.00055,((NP_001260892.1:0.00055,NP_001260890.1:0.01006)0.027:0.00185,NP_001260891.1:0.00055)0.931:0.01205)1.000:0.00050,NP_001286316.1:0.00055)0.813:0.02527)0.999:0.77213,((NP_001286317.1:0.01339,(NP_725052.1:0.01877,NP_001246266.1:0.03692)0.860:0.02088)0.408:0.01636,NP_610686.1:0.01633)1.000:1.20376)0.892:0.22116)0.304:0.08027)0.146:0.14393,(((XP_024357156.1:0.05963,(XP_024362305.1:0.04368,(XP_024364314.1:0.04146,XP_024382122.1:0.08300)0.925:0.04699)0.776:0.02054)0.997:0.33629,((((((XP_030495410.1:0.16194,(((KAG5387014.1:0.0,RID48288.1:0.0,XP_009117640.1:0.0):0.02884,(XP_009149235.1:0.00395,(KAG5392504.1:0.00396,RID57914.1:0.00055)0.776:0.00396)0.929:0.02502)0.997:0.10431,(((KAG5410076.1:0.0,RID75011.1:0.0):0.00961,XP_033139295.1:0.01052)0.911:0.01849,(((KAG5380188.1:0.0,RID55046.1:0.0):0.00055,XP_009104826.2:0.00055)0.934:0.02223,(KAG5380910.1:0.0,XP_009105968.2:0.0,RID56061.1:0.0):0.06038)0.797:0.01539)0.979:0.06471)0.997:0.12258)0.918:0.08153,((XP_010687268.1:0.16854,(((CAA2967895.1:0.00054,(CAA2971320.1:0.0,XP_022886828.1:0.0):0.01281)0.625:0.02514,(CAA2980916.1:0.00055,CAA2980918.1:0.00572)1.000:0.09408)0.997:0.09339,(NP_001315474.1:0.07834,(PHT53884.1:0.02430,NP_001274301.1:0.05514)0.996:0.09720)0.978:0.07697)0.968:0.06268)0.953:0.06542,((XP_003534069.1:0.01179,XP_006599671.1:0.01897)0.994:0.12327,(XP_003536182.1:0.00054,XP_003555545.1:0.03613)1.000:0.18143)0.987:0.10582)0.268:0.03170)0.770:0.07652,((KAF2914175.1:0.0,KAB8113129.1:0.0,XP_015614155.1:0.0,EAZ16527.1:0.0,EAY79036.1:0.0,BAF26847.1:0.0):0.22850,((KAF2935035.1:0.0,KAB8096182.1:0.0,XP_015637278.1:0.0,BAF15285.1:0.0):0.00054,(EAZ31408.1:0.0,EAY94920.1:0.0):0.00055)1.000:0.58475)0.977:0.13794)1.000:0.29645,(XP_003542571.1:0.37689,(((((((KAG5381485.1:0.0,XP_009111380.1:0.0):0.12573,((XP_003518658.1:0.01194,XP_003552678.1:0.02973)0.953:0.04264,(XP_003536771.1:0.04207,(XP_003555811.1:0.00889,XP_006605823.1:0.00055)1.000:0.12568)0.989:0.06807)0.881:0.04164)0.941:0.09592,XP_010669827.1:0.19203)0.937:0.07745,(((XP_030503362.1:0.05977,(NP_001238026.1:0.03118,NP_001242707.1:0.10276)0.981:0.05222)0.988:0.05837,(((XP_022846994.1:0.08579,XP_010685836.1:0.21615)0.867:0.04482,((CAA2992480.1:0.00434,XP_022849083.1:0.00055)0.998:0.06585,(XP_022875299.1:0.00055,XP_022875297.1:0.00837)0.993:0.05969)0.898:0.02909)0.740:0.01501,(PHT34726.1:0.39110,(((PHT42461.1:0.05499,PHT42460.1:0.01532)1.000:0.41400,(PHT34872.1:0.10791,PHT34860.1:0.10312)1.000:0.31012)0.397:0.04819,(PHT58267.1:0.01594,(PHT58287.1:0.09729,PHT58288.1:0.16598)0.412:0.00054)1.000:0.37902)0.870:0.05576)0.995:0.15757)0.856:0.02292)0.511:0.01022,(PHT46795.1:0.03308,NP_001274695.1:0.03435)0.981:0.04679)0.751:0.03645)0.686:0.02879,((KAF2954572.1:0.0,XP_015641156.1:0.0,BAF07476.1:0.0,BAB63833.1:0.0):0.00055,EAZ15017.1:0.00878)1.000:0.16915)1.000:0.11910,((NP_001237062.1:0.06621,NP_001236728.1:0.06935)0.999:0.10859,XP_030493304.1:0.07686)0.910:0.03634)0.343:0.01844,(((XP_022887282.1:0.06968,(PHT36689.1:0.06505,XP_004249473.1:0.03629)0.995:0.08208)0.257:0.01320,((KAF2937262.1:0.0,KAB8090178.1:0.0,XP_015631095.1:0.0,EAZ25574.1:0.0,EAY88537.1:0.0):0.11578,((CAA3005249.1:0.04889,CAA3022966.1:0.04287)1.000:0.21395,(PHT46820.1:0.07784,NP_001234103.1:0.02776)0.967:0.08856)0.931:0.06386)0.962:0.07117)0.643:0.02028,((KAG5402088.1:0.0,RID67140.1:0.0,XP_009141610.1:0.0):0.04882,((KAG5411738.1:0.0,RID76258.1:0.0,XP_009129499.1:0.0):0.05665,((KAG5394889.1:0.0,XP_009152050.2:0.0):0.00055,RID60089.1:0.00446)0.928:0.02299)0.995:0.07487)0.965:0.04933)0.125:0.01254)0.851:0.05497)0.937:0.10072)0.974:0.12196,((((((KAF2946183.1:0.0,XP_015623408.1:0.0,EAZ24070.1:0.0,EAY86956.1:0.0,BAF09546.1:0.0):0.00055,KAB8088251.1:0.00055)0.865:0.03007,(EAY95084.1:0.01370,(XP_015634482.1:0.00055,(BAH92764.1:0.0,EAZ31554.1:0.0):0.03070)0.921:0.02530)0.987:0.08387)0.998:0.14517,((PHT45497.1:0.01160,NP_001274703.1:0.04182)0.898:0.03116,(((NP_001238338.1:0.02095,XP_003517415.1:0.04437)1.000:0.17365,(XP_010677056.1:0.15222,(((XP_009144590.1:0.00055,(KAG5414246.1:0.00703,RID79045.1:0.00055)0.850:0.00699)0.684:0.00908,(((XP_009101423.2:0.0,RID60385.1:0.0):0.00055,KAG5395116.1:0.00054)0.975:0.05952,(XP_009128968.2:0.02493,(KAG5411436.1:0.00054,RID75976.1:0.00055)0.974:0.00054)0.944:0.02977)0.995:0.14561)0.978:0.09141,XP_030501467.1:0.21997)0.817:0.03080)0.714:0.02370)0.428:0.03438,((CAA2933540.1:0.0,XP_022845960.1:0.0):0.03747,(CAA2974900.1:0.0,XP_022892784.1:0.0):0.04244)0.941:0.04428)0.679:0.03762)0.899:0.04483)0.986:0.10469,(XP_030491346.1:0.06744,((((KAG5405838.1:0.0,XP_009135480.2:0.0,RID71678.1:0.0):0.00619,((KAG5415944.1:0.0,XP_009114826.2:0.0,RID80403.1:0.0):0.01516,(KAG5398517.1:0.0,RID63530.1:0.0,XP_009146158.1:0.0):0.03529)0.891:0.02327)1.000:0.09399,((PHT47324.1:0.04394,NP_001274296.1:0.24323)0.844:0.02603,(((CAA3011369.1:0.0,XP_022849284.1:0.0):0.07753,(XP_022843066.1:0.0,XP_022843054.1:0.0):0.06359)0.873:0.04197,(NP_001289845.1:0.06149,(XP_010322694.1:0.03996,PHT46086.1:0.07422)0.371:0.01604)0.917:0.03510)0.155:0.01735)0.942:0.04384)0.726:0.01055,(((KAF2926638.1:0.0,KAB8102361.1:0.0,XP_015643913.1:0.0,EAZ36877.1:0.0):0.00055,EAZ00793.1:0.00457)1.000:0.21145,((((XP_006582836.1:0.00055,NP_001237401.1:0.00462)0.770:0.00461,(XP_006584589.1:0.00054,NP_001242116.1:0.06359)0.788:0.00462)0.972:0.05125,(NP_001240119.1:0.00724,(XP_003554937.1:0.02097,XP_003543633.1:0.00055)0.920:0.01650)0.997:0.08485)0.922:0.03860,XP_010691368.1:0.19211)0.828:0.02914)0.669:0.03207)0.924:0.03864)0.916:0.04708)0.969:0.12255,(((KAF2935225.1:0.0,KAB8096363.1:0.0,XP_015635334.1:0.0,BAF15407.1:0.0):0.00054,(EEC77759.1:0.01223,EAZ31553.1:0.00055)0.327:0.00397)1.000:0.58921,(((PHT52963.1:0.03085,XP_004235166.1:0.02840)1.000:0.14274,(XP_022872018.1:0.16229,(CAA3008730.1:0.01307,(XP_022892138.1:0.0,XP_022891018.1:0.0):0.00395)0.997:0.11220)0.237:0.02695)0.943:0.10303,(XP_030492266.1:0.20555,(XP_003533495.1:0.27053,((KAG5393150.1:0.00055,(XP_009149913.1:0.00053,XP_033130024.1:0.00055)0.924:0.00411)0.999:0.00055,RID58456.1:0.00396)1.000:0.42640)0.852:0.04970)0.979:0.14264)0.883:0.11286)1.000:0.47263)0.957:0.11359)0.923:0.09644,(((XP_010668288.1:0.33837,(PHT33384.1:0.07176,NP_001289841.1:0.01714)0.995:0.13613)0.880:0.06922,(((KAG5401519.1:0.0,KAG5401518.1:0.0):0.00981,XP_009140699.1:0.00055)1.000:0.20290,((XP_003522708.1:0.01871,(NP_001242569.1:0.00465,XP_006581008.1:0.00055)0.836:0.01486)1.000:0.17181,XP_030489409.1:0.15055)0.019:0.01151)0.810:0.03324)0.982:0.20457,((EAY73151.1:0.10646,((KAF2949255.1:0.0,KAB8080645.1:0.0,XP_015621438.1:0.0,BAF04414.1:0.0,BAA92991.1:0.0):0.00055,EEE54177.1:0.00053)0.697:0.00353)0.989:0.19682,((EAZ11148.1:0.10001,(EEC70242.1:0.00055,((KAF2949257.1:0.0,KAF2949256.1:0.0,KAB8080647.1:0.0,XP_025879958.1:0.0,BAF04415.1:0.0):0.00055,BAA92993.1:0.00055)0.000:0.00055)0.997:0.00055)1.000:0.31206,(KAF2929758.1:0.0,XP_015640527.1:0.0,EEE62899.1:0.0,EAY97140.1:0.0,BAF16893.1:0.0):0.42261)0.959:0.15443)1.000:0.28246)0.992:0.27521)0.959:0.22800)0.999:0.59008,((((NP_001004661.1:0.60518,((NP_001073651.1:0.23667,NP_001108382.2:0.59014)0.999:0.35342,((NP_001102515.1:0.01696,NP_031500.1:0.00054)0.976:0.17437,(NP_001160.2:0.01732,XP_011544124.1:0.00054)0.966:0.15149)1.000:0.44975)0.010:0.08508)0.998:0.66499,((NP_001256246.1:0.00052,(NP_001256248.1:0.00055,NP_001256245.1:0.04652)0.685:0.04349)1.000:0.76270,(NP_505691.2:1.23551,NP_505512.3:0.39239)0.934:0.34271)0.984:0.44832)0.950:0.32429,(NP_015518.1:1.36488,((XP_003856923.1:0.20309,(SMQ46880.1:0.0,SMR43243.1:0.0,SMR45404.1:0.0,SMY20563.1:0.0):0.00120)0.992:0.35841,(XP_003854175.1:0.49783,((SMR60712.1:0.0,SMY29203.1:0.0):0.00053,(SMR63851.1:0.0,XP_003848252.1:0.0):0.00280)1.000:0.53841)0.821:0.14199)0.550:0.16704)0.998:0.84866)0.778:0.13810,(((XP_003860873.1:0.73718,(XP_003863664.1:0.99449,XP_003864525.1:0.73766)0.847:0.24337)1.000:1.10715,(((2644197916:1.04742,WP_010875742.1:0.90842)0.879:0.23904,((2645118272:1.48939,(((2536348658:0.00423,(2536338404:0.0,646304862:0.0):0.00420)0.223:0.03897,((((2533899844:0.01103,2566686124:0.00132)0.771:0.00904,2566703811:0.09693)0.899:0.02069,(2638551035:0.03106,2566670878:0.06272)0.960:0.05342)0.814:0.01691,((2548232185:0.0,2566604311:0.0):0.02955,(2546622205:0.00622,(2537765259:0.07224,(((2567383873:0.0,2567780642:0.0):0.01627,(2533182787:0.00414,2567743554:0.00055)0.749:0.00465)0.992:0.03949,(2552767195:0.0,2566665334:0.0):0.02375)0.816:0.00962)0.361:0.00918)0.859:0.01695)0.619:0.01955)0.782:0.05262)1.000:1.13366,(((XP_001348009.1:1.39991,(((((NP_057898.2:0.00090,NP_004916.1:0.05017)1.000:0.22303,(NP_001159593.1:0.18835,NP_998633.1:0.20076)0.994:0.20091)1.000:0.37585,((XP_005159449.1:0.48537,(NP_001002349.1:0.69519,(NP_536354.2:0.00055,XP_011508406.1:0.00055)1.000:0.51520)0.620:0.10032)0.765:0.10606,((NP_066190.2:0.10169,((NP_071309.1:0.0,XP_006511394.1:0.0,XP_006511395.1:0.0,XP_011241084.1:0.0,XP_011241085.1:0.0):0.00055,NP_001258772.1:0.14671)1.000:0.23665)1.000:0.50170,(NP_001171215.1:0.28890,NP_001028268.1:0.29856)0.932:0.17999)0.965:0.15152)0.250:0.05647)0.752:0.05152,((NP_956204.2:0.01255,XP_005161068.1:0.00477)0.999:0.42084,((NP_031499.1:0.0,XP_006537623.2:0.0):0.19649,((XP_006716828.1:0.0,XP_011516169.1:0.0):0.01487,(XP_011516171.1:0.00054,XP_011510555.1:0.45065)0.992:0.10302)0.992:0.24158)1.000:0.49284)0.996:0.23529)0.979:0.18978,((NP_001293896.1:0.57479,(NP_495972.1:0.00055,NP_495973.1:0.00726)1.000:0.66056)0.704:0.14288,((NP_508515.2:0.41762,(NP_871933.1:0.00055,NP_495510.1:0.00055)1.000:0.79342)0.985:0.28546,(NP_001024757.1:0.00055,NP_001024758.1:0.00054)1.000:1.04735)0.493:0.09281)0.991:0.32805)0.868:0.17487)0.489:0.06705,((BCR94055.1:0.0,BCS06665.1:0.0):1.09999,(XP_003853380.1:0.61311,XP_003853787.1:0.31998)0.996:0.43990)0.953:0.19606)0.892:0.14406,XP_003863093.1:1.21312)0.270:0.14441)0.832:0.11426)0.961:0.28411,WP_011278832.1:1.61320)0.830:0.15433)0.784:0.21345,(((((((((XP_022842986.1:0.15489,PHT54633.1:0.50254)0.663:0.01933,(XP_010693872.1:0.19957,(XP_003518381.1:0.03330,XP_003544255.2:0.04970)1.000:0.27961)0.915:0.05041)0.805:0.01292,XP_004231994.1:0.18146)0.840:0.03188,(((RID65647.1:0.0,XP_009139751.1:0.0):0.00055,KAG5400248.1:0.00343)0.994:0.09638,(((KAG5401182.1:0.0,XP_009140164.3:0.0):0.00054,(KAG5401183.1:0.00054,XP_009140165.3:0.00345)0.753:0.00343)0.998:0.09086,((KAG5401181.1:0.0,XP_009140163.1:0.0):0.00735,RID66023.1:0.00054)0.981:0.05406)0.278:0.03439)1.000:0.26228)0.972:0.07129,((XP_019107776.1:0.74059,XP_030499373.1:0.15914)0.434:0.07939,XP_003528533.1:0.53602)0.187:0.03459)0.891:0.04271,(CAA2970024.1:0.25135,(PHT33304.1:0.03757,XP_010320707.2:0.08822)0.948:0.08099)0.979:0.09839)0.988:0.15469,((((XP_015634542.1:0.00054,((KAB8080407.1:0.05106,(BAF04242.1:0.00055,KAF2948974.1:0.04137)0.000:0.00146)0.990:0.06462,(EAZ10938.1:0.0,BAD73177.1:0.0):0.00055)0.877:0.00311)0.848:0.02801,(KAF2948969.1:0.00054,(EEE54068.1:0.00055,EAY72927.1:0.08176)1.000:0.35319)0.994:0.08719)1.000:0.25752,(EEC78689.1:0.00054,((KAF2929614.1:0.0,XP_015637523.1:0.0):0.00054,EEE62691.1:0.08782)0.755:0.00327)0.999:0.22923)0.978:0.12456,((((CAA3010487.1:0.59084,(XP_019067595.1:0.94154,PHT55846.1:0.09602)0.983:0.42302)0.950:0.18473,(CAA3011872.1:0.01729,CAA3011871.1:0.01278)1.000:0.29421)0.945:0.10271,((CAA3011867.1:0.14536,((CAA2933776.1:0.00525,XP_022898707.1:0.01325)0.991:0.07956,(CAA3010485.1:0.01128,XP_022847998.1:0.00829)0.978:0.06719)0.995:0.09806)0.000:0.04205,(((PHT55847.1:0.03430,NP_001274704.1:0.05478)0.998:0.09485,(XP_004234073.1:0.03238,PHT49618.1:0.05959)0.993:0.08904)0.996:0.12091,((((RID61877.1:0.00055,XP_009143780.1:0.00054)0.911:0.03449,(XP_009143779.1:0.00691,RID61875.1:0.03615)0.909:0.00068)1.000:0.54836,(XP_022893742.1:0.00644,(CAA3011869.1:0.00055,CAA3011870.1:0.00055)0.661:0.00175)1.000:0.54680)0.815:0.12114,((((KAG5406754.1:0.0,XP_009136970.1:0.0):0.03880,(RID78147.1:0.00054,XP_009132304.1:0.00318)0.827:0.01940)1.000:0.22645,(((NP_001235870.1:0.14205,XP_006580180.1:0.03721)1.000:0.16707,(XP_003524979.1:0.03292,XP_006585180.1:0.04179)0.983:0.06920)0.969:0.07142,(NP_001242005.1:0.01877,XP_003546049.1:0.01610)0.999:0.13810)0.981:0.09013)0.302:0.06365,(XP_030493191.1:0.54468,(XP_030481166.1:0.02082,XP_030481165.1:0.00053)0.968:0.09526)0.876:0.05253)0.847:0.04269)0.811:0.03191)0.795:0.04005)0.855:0.04461)0.982:0.12991,(((KAF2943908.1:0.0,KAB8086589.1:0.0,XP_015623151.1:0.0,EAY85119.1:0.0,BAF08289.1:0.0):0.00055,EAZ22341.1:0.00055)0.972:0.16577,(EAZ01303.1:0.01391,((KAF2927157.1:0.0,XP_015642749.1:0.0):0.00055,EAZ37318.1:0.02687)0.694:0.00502)1.000:0.71228)0.978:0.15025)0.536:0.03072)0.985:0.16722)0.991:0.24074,(((EAY72257.1:1.37378,((RID64365.1:0.0,XP_009129640.1:0.0):0.58048,((XP_022874739.1:0.00843,XP_022874738.1:0.00518)1.000:0.38061,(PHT59475.1:0.06882,NP_001289837.1:0.22012)0.976:0.20040)0.964:0.29638)0.998:0.56196)0.910:0.25711,((((KAF2918112.1:0.0,KAF2918111.1:0.0,XP_015649596.1:0.0,EAZ41525.1:0.0):0.00638,(KAB8107397.1:0.01928,EAZ05605.1:0.00055)0.000:0.00055)0.998:0.38858,(EEE68054.1:0.09766,KAF2918109.1:0.08801)0.999:0.45982)1.000:0.48369,((((XP_024396146.1:0.50319,(XP_030491873.1:0.38549,(XP_003547292.1:0.11146,(KAG5410427.1:0.00256,(RID56510.1:0.29347,(RID75347.1:0.0,XP_009128393.1:0.0):0.00070)0.528:0.00327)1.000:0.16453)0.986:0.11291)0.931:0.09191)0.841:0.06788,(XP_030501198.1:0.11043,(((XP_006606911.1:0.21856,XP_003535560.1:0.05065)0.999:0.20078,((KAB8113302.1:0.00055,EAY79189.1:0.00319)1.000:0.00053,((KAF2914375.1:0.0,XP_015614995.1:0.0):0.00301,EAZ16668.1:0.00054)0.723:0.00267)1.000:0.21512)0.322:0.04225,(XP_030495040.1:0.11196,(((PHT39694.1:0.01386,NP_001274288.1:0.02062)0.984:0.07103,(XP_010680949.1:0.13849,XP_010680950.1:0.06464)1.000:0.16882)0.316:0.01905,(CAA2934521.1:0.00055,XP_022843902.1:0.00657)0.999:0.09349)0.309:0.03783)0.702:0.02714)0.933:0.05464)0.971:0.10714)0.904:0.08717,XP_030484808.1:0.42144)0.928:0.08603,(XP_010677474.1:0.37548,XP_030507684.1:0.46092)0.970:0.16096)0.898:0.08090)0.980:0.24587)0.477:0.07849,(((XP_024392834.1:0.0,XP_024392833.1:0.0,XP_024392832.1:0.0,XP_024392831.1:0.0,XP_024392830.1:0.0):0.21781,((XP_024390330.1:0.0,XP_024390328.1:0.0,XP_024390327.1:0.0,XP_024390326.1:0.0,XP_024390325.1:0.0):0.15547,(XP_024372979.1:0.0,XP_024372978.1:0.0,XP_024372977.1:0.0,XP_024372976.1:0.0):0.13678)0.273:0.05144)0.985:0.23138,(((KAF2925917.1:0.0,KAB8101822.1:0.0,XP_015644134.1:0.0,EAZ36353.1:0.0,EAZ00237.1:0.0,BAF19121.1:0.0):0.13881,(KAF2946938.1:0.0,KAB8088897.1:0.0,XP_015626173.1:0.0,EAZ24602.1:0.0,BAF10022.1:0.0):0.14037)1.000:0.37312,(XP_030482814.1:0.20559,NP_001274283.1:0.16551)0.959:0.15795)1.000:0.43713)0.952:0.15829)0.939:0.15742)0.687:0.14150,(XP_003544208.1:0.47452,(XP_030478982.1:0.27822,XP_004252630.1:0.51508)0.880:0.19137)0.995:0.39196)1.000:0.55259)0.374:0.11506)0.942:0.22879,((XP_641629.1:1.15199,((XP_010690468.1:0.59301,(NP_001292491.1:0.30134,(XP_022876756.1:0.12423,(CAA3028783.1:0.0,XP_022899481.1:0.0):0.09111)0.415:0.08124)0.546:0.21487)1.000:1.57361,(NP_001039327.1:2.85181,((((KAG5379690.1:0.0,RID54390.1:0.0,XP_009104031.1:0.0):0.06311,(RID47320.1:0.13810,(KAG5386266.1:0.00055,XP_009116396.1:0.00503)0.990:0.00054)0.996:0.15186)0.921:0.22732,(XP_010673209.1:0.27866,(XP_003554087.1:0.26350,(((XP_022888013.1:0.09671,(CAA2974153.1:0.00980,XP_022882753.1:0.00493)0.917:0.04099)0.999:0.16987,(PHT59421.1:0.04273,NP_001293121.1:0.06453)1.000:0.19612)0.986:0.13059,XP_030509554.1:0.17184)0.135:0.04462)0.831:0.08311)0.938:0.23362)1.000:1.31045,((XP_030484406.1:0.54833,(NP_001241041.1:0.04942,XP_003527500.1:0.05181)0.998:0.34662)0.919:0.15624,((KAF2948763.1:0.0,KAB8080238.1:0.0,XP_015621893.1:0.0,EAZ10802.1:0.0,BAF04130.1:0.0,BAB32914.1:0.0):0.40822,(((XP_030508217.1:0.13285,(XP_010669580.1:0.09726,XP_010669579.1:0.25003)1.000:0.24950)0.666:0.06576,(NP_001241074.1:0.33390,(RID41805.1:0.01016,XP_009120987.1:0.00369)1.000:0.61398)0.531:0.10655)0.589:0.04488,(XP_004249141.1:0.25486,(PHT52670.1:0.04905,NP_001274290.1:0.13526)1.000:0.25529)0.982:0.16975)0.796:0.06891)0.893:0.14351)0.662:0.41465)0.322:0.43720)0.955:0.82953)0.798:0.24436)0.759:0.10388,(NP_611812.2:0.36512,((((NP_611813.1:0.0,NP_726348.1:0.0,NP_726349.1:0.0):0.00055,NP_001246482.1:0.00122)0.516:0.05658,(NP_726347.1:0.00646,NP_001261154.1:0.04801)0.085:0.00063)1.000:0.62224,(NP_611810.1:1.95414,(NP_611811.3:0.00054,NP_788433.2:0.01623)0.977:0.35727)0.273:0.06430)0.957:0.25274)1.000:0.99884)0.783:0.09253)0.762:0.09706)0.742:0.07547)0.891:0.12307)0.807:0.19909,(2644406142:0.75948,(((((2574358723:0.00598,2639208452:0.00055)0.999:0.00055,((2529465206:0.00055,2639643723:0.00600)0.945:0.02893,(2518121036:0.00055,2518139176:0.00598)0.824:0.01406)0.985:0.06303)1.000:0.54214,(2563405814:0.16391,2644944181:0.21128)1.000:0.44933)0.921:0.20014,(2644132569:0.67732,((2565990517:0.04194,2593322154:0.05831)1.000:0.46916,(2643756325:0.46516,2644870279:0.55094)0.896:0.15255)0.753:0.05408)0.916:0.12179)0.984:0.23744,(((2644516901:0.29751,((2595300390:0.0,2643543181:0.0):0.14949,((2521710745:0.0,2520483391:0.0):0.18225,(2643523581:0.02017,2563416987:0.02638)0.999:0.15763)0.038:0.04359)0.872:0.10428)0.996:0.34982,((2645688186:0.03121,2645701796:0.03341)0.999:0.40025,((2645698549:0.0,2563409125:0.0):0.13533,2645693836:0.12215)0.992:0.26510)0.985:0.32162)0.835:0.18772,(((2595527158:0.55204,((((2645517918:0.32872,((2645021027:0.0,2031|2031.peg.1771:0.0):0.25945,((2644996579:0.0,2025|2025.peg.283:0.0):0.14892,((2645301370:0.0,2024|2024.peg.2023:0.0):0.00964,((2645310145:0.0,2032|2032.peg.63:0.0):0.00055,(2645160915:0.0,2019|2019.peg.746:0.0):0.00495)0.945:0.00054)0.998:0.16216)0.829:0.06986)1.000:0.44826)0.862:0.07225,(((((2644251672:0.11103,2644303464:0.13538)0.952:0.09800,2645644547:0.51795)0.833:0.06697,2644902678:0.26402)0.746:0.04714,(2643860393:0.02351,2643981751:0.01090)1.000:0.36776)0.954:0.08650,((2643871508:0.29425,(2644477083:0.00503,2643894925:0.00055)1.000:0.37120)0.950:0.09274,((((2558097816:0.18066,2566616697:0.26720)0.873:0.07871,(2556967735:0.19391,(((((2566523347:0.00055,(2566528947:0.00584,2573374916:0.00055)0.839:0.00582)0.998:0.11144,((2548231490:0.0,2566603181:0.0):0.00700,(2638552504:0.03546,(2533900296:0.00575,2566687000:0.00055)0.962:0.03624)0.832:0.02152)0.894:0.02764)0.994:0.07226,((2566541852:0.01166,2566671595:0.01771)0.986:0.07160,((2533182488:0.0,2567382262:0.0,2567741834:0.0,2567778411:0.0):0.00567,(2546624691:0.00055,(2552769556:0.0,2566665892:0.0):0.01146)0.983:0.02330)0.846:0.02003)0.800:0.02562)0.901:0.03154,((2537763084:0.03624,2566706799:0.01875)0.935:0.03669,(((((2567639724:0.01168,(2533175798:0.00055,2581114943:0.00469)1.000:0.00122)0.000:0.00055,(646297817:0.00586,2536331309:0.00588)0.000:0.00055)0.000:0.00055,((2526380545:0.0,2552638382:0.0,2552786852:0.0,2567646267:0.0):0.00583,((((((2538415663:0.0,2568262023:0.0):0.00055,(2567460824:0.00053,((2567388721:0.0,2567430115:0.0,2567449419:0.0,2567469985:0.0,2567492683:0.0,2567507163:0.0,2567551621:0.0,2567624942:0.0,2567708900:0.0,2568277451:0.0):0.00055,2567707609:0.00582)0.842:0.00579)0.443:0.00581)0.837:0.00581,((2511821714:0.0,2519519161:0.0,2520811183:0.0,2530845944:0.0,2530849768:0.0,2530857622:0.0,2530861553:0.0,2530868601:0.0,2530869066:0.0,2530879932:0.0,2531515806:0.0,2531517215:0.0,2533154841:0.0,2533162094:0.0,2533172812:0.0,2533187330:0.0,2533193077:0.0,2534268380:0.0,2534275717:0.0,2534281131:0.0,2534443090:0.0,2535918965:0.0,2535925857:0.0,2535926584:0.0,2535930562:0.0,2535937367:0.0,2536919385:0.0,2537766792:0.0,2538379894:0.0,2538385957:0.0,2538398610:0.0,2538412484:0.0,2538995679:0.0,2539493973:0.0,2539626941:0.0,2539635368:0.0,2539645535:0.0,2539646648:0.0,2539665420:0.0,2547190778:0.0,2548158961:0.0,2548163877:0.0,2548165670:0.0,2548208620:0.0,2549720497:0.0,2549728604:0.0,2549732925:0.0,2551804949:0.0,2552025334:0.0,2552441275:0.0,2552469592:0.0,2552475519:0.0,2552485530:0.0,2552507446:0.0,2552511043:0.0,2552513011:0.0,2552520882:0.0,2552528916:0.0,2552535323:0.0,2552592182:0.0,2552607381:0.0,2552612777:0.0,2552628379:0.0,2552650890:0.0,2553792459:0.0,2554457504:0.0,2554461244:0.0,2554465241:0.0,2554475176:0.0,2554485552:0.0,2554493905:0.0,2554496410:0.0,2554500819:0.0,2554503868:0.0,2554515424:0.0,2554533689:0.0,2554563046:0.0,2554568283:0.0,2554582188:0.0,2554592535:0.0,2554622565:0.0,2554634985:0.0,2554651058:0.0,2555690562:0.0,2555698330:0.0,2558501006:0.0,2562304985:0.0,2562648443:0.0,2563287494:0.0,2563734154:0.0,2566132391:0.0,2567385618:0.0,2567395783:0.0,2567397996:0.0,2567402286:0.0,2567408847:0.0,2567412882:0.0,2567419353:0.0,2567421285:0.0,2567427435:0.0,2567432941:0.0,2567437400:0.0,2567441233:0.0,2567445861:0.0,2567453171:0.0,2567462883:0.0,2567475171:0.0,2567483600:0.0,2567485915:0.0,2567493336:0.0,2567504950:0.0,2567510784:0.0,2567523503:0.0,2567528458:0.0,2567531722:0.0,2567535031:0.0,2567546051:0.0,2567550562:0.0,2567561980:0.0,2567567056:0.0,2567571203:0.0,2567575227:0.0,2567578682:0.0,2567590123:0.0,2567590831:0.0,2567595717:0.0,2567609210:0.0,2567613009:0.0,2567617637:0.0,2567622592:0.0,2567630206:0.0,2567631999:0.0,2567649724:0.0,2567656391:0.0,2567660528:0.0,2567664178:0.0,2567670604:0.0,2567672023:0.0,2567675397:0.0,2567688153:0.0,2567695414:0.0,2567696621:0.0,2567701635:0.0,2567712647:0.0,2567719721:0.0,2567720480:0.0,2567729486:0.0,2567732659:0.0,2567740121:0.0,2567757570:0.0,2567762657:0.0,2567771144:0.0,2567774908:0.0,2567782375:0.0,2567788283:0.0,2567794565:0.0,2567798694:0.0,2567802004:0.0,2567808359:0.0,2567814555:0.0,2567819759:0.0,2567826408:0.0,2567829763:0.0,2567838240:0.0,2567842267:0.0,2567850469:0.0,2567867341:0.0,2567874237:0.0,2567875274:0.0,2567890326:0.0,2567895140:0.0,2567900647:0.0,2568242405:0.0,2568252550:0.0,2568257174:0.0,2568268390:0.0,2568275289:0.0,2568280261:0.0,2568285244:0.0,2568292308:0.0,2568305946:0.0,2568314182:0.0,2568317328:0.0,2568322047:0.0,2568324761:0.0,2568473283:0.0,2568479502:0.0,2568481884:0.0,2568487168:0.0,2568490116:0.0,2568710192:0.0,2568884281:0.0,2569022062:0.0,2569450512:0.0,2569474248:0.0,2569485707:0.0,2569598203:0.0,2569628658:0.0,2569905052:0.0,2570009386:0.0,2570056476:0.0,2570064203:0.0,2570514900:0.0,2570563859:0.0,2570579999:0.0,2570588131:0.0,2570755317:0.0,2570905031:0.0,2570972250:0.0,2570982163:0.0,2571533896:0.0,2571544189:0.0,2572023747:0.0,2572853230:0.0,2572967708:0.0,2573062831:0.0,2573798935:0.0,2573957116:0.0,2574839038:0.0,2575449934:0.0,2576655368:0.0,2576878983:0.0,2577182704:0.0,2579886755:0.0,2579919646:0.0,2580054571:0.0,2580087427:0.0,2580141534:0.0,2580359775:0.0,2580495490:0.0,2580686900:0.0,2580791898:0.0,2580832168:0.0,2580837410:0.0,2580927075:0.0,2581150430:0.0,2581227040:0.0,2581424597:0.0,2581615561:0.0,2581791807:0.0,2581794772:0.0,2581859350:0.0,2582020706:0.0,2582285354:0.0,2582288762:0.0,2582384126:0.0,2582436581:0.0,2582462960:0.0,2583221895:0.0,2583317381:0.0,2583355117:0.0,2583360372:0.0,2583362047:0.0,2583371829:0.0,2583385397:0.0,2583397690:0.0,2583563662:0.0,2583590166:0.0,2583594322:0.0,2583600441:0.0,2583606833:0.0,2583641158:0.0,2583753195:0.0,2583763862:0.0,2583780103:0.0,2583783113:0.0,2583818130:0.0,2583847905:0.0,2584168669:0.0,2624050410:0.0,2641299439:0.0,642589116:0.0,645199207:0.0,647978744:0.0,650506026:0.0):0.00055,((2567651945:0.00585,((2568297103:0.00585,2552571659:0.00583)0.740:0.00055,(((2554456217:0.00055,2567824438:0.00584)0.000:0.00055,(((2530880527:0.0,2533159630:0.0):0.00585,(2570536117:0.0,2573755295:0.0):0.00584)0.000:0.00055,(2552585979:0.0,2552635471:0.0,2554480668:0.0,2554583253:0.0,2570225987:0.0):0.00585)0.000:0.00055)0.000:0.00055,((2531504202:0.0,2539633635:0.0,2552569822:0.0):0.00053,650425238:0.00591)0.909:0.00548)0.000:0.00055)0.500:0.00055)0.494:0.00055,2580514562:0.00055)0.000:0.00055)0.497:0.00055)0.486:0.00055,((2530853586:0.0,2531500274:0.0,2533600321:0.0,2535452349:0.0,2535699993:0.0,2536918443:0.0,2538389395:0.0,2538409678:0.0,2538638624:0.0,2539640274:0.0,2549724598:0.0,2552496638:0.0,2552619348:0.0,2554509080:0.0,2554541214:0.0,2554553117:0.0,2554589074:0.0,2567755276:0.0,2572685117:0.0,641589047:0.0,643435083:0.0,643438080:0.0,647115226:0.0):0.00359,2574821958:0.00055)1.000:0.00226)0.000:0.00055,2574732055:0.01168)0.000:0.00055,(2567860130:0.0,2583325813:0.0):0.00581)0.865:0.00602)0.000:0.00054)0.686:0.00055,((2566638822:0.01160,(2566707286:0.00578,(2568170693:0.00590,(2567562920:0.00587,(2533179041:0.0,2536327801:0.0,2537776042:0.0,2539652135:0.0,2563275212:0.0,2567498435:0.0,2567517025:0.0,2567603997:0.0,2567725083:0.0,2567848736:0.0,2567881938:0.0,2567883481:0.0,2580212888:0.0,2581345386:0.0,2582301298:0.0,2583583301:0.0,2598166951:0.0):0.00055)0.000:0.00055)0.776:0.00600)0.979:0.02980)0.796:0.00055,(2570178029:0.0,2577298303:0.0):0.00587)0.937:0.01774)0.838:0.00595,2566570540:0.00055)1.000:0.11853)0.686:0.02764)0.958:0.05556,((2546611598:0.0,2566725694:0.0):0.12094,(((2546625697:0.0,2566762682:0.0):0.00055,2566758303:0.01154)0.905:0.02380,(((2546628892:0.0,2566763467:0.0):0.01829,2566760413:0.00570)0.997:0.08970,(2547360428:0.13656,(2539655817:0.00580,(2566538894:0.00055,(2566534176:0.00570,2628389661:0.00055)0.853:0.00566)0.324:0.00572)0.891:0.03087)0.736:0.02195)0.763:0.03006)0.968:0.07236)0.951:0.06323)0.721:0.00624)0.761:0.02733)0.998:0.20110,(2643566180:0.11649,(((2644165315:0.0,2006|2006.peg.1183:0.0):0.00497,(2644348298:0.0,2007|2007.peg.2685:0.0):0.00054)1.000:0.35922,(2643494782:0.03024,(2640052658:0.02360,2563855224:0.01783)0.844:0.01206)0.998:0.13502)0.731:0.04732)0.967:0.08314)0.620:0.07399,(2643474995:0.20849,(((((2644519350:0.0,2521855267:0.0,2072|2072.peg.1004:0.0):0.03929,(2521666304:0.0,2529490216:0.0):0.02471)0.999:0.14898,(((2644193496:0.0,2062|2062.peg.3088:0.0,1018|1018.peg.2161:0.0):0.00054,1017|1017.peg.1731:0.01187)0.925:0.03982,((2644003170:0.0,2079|2079.peg.909:0.0):0.10817,1020|1020.peg.816:0.17489)0.562:0.04930)0.986:0.09740)0.542:0.04641,(2644652570:0.0,2076|2076.peg.2866:0.0,2064|2064.peg.2982:0.0):0.07854)0.089:0.02371,(((2644539909:0.0,2644335504:0.0,2644107291:0.0,2644150858:0.0,2086|2086.peg.141:0.0,2080|2080.peg.6555:0.0,2082|2082.peg.2706:0.0,2081|2081.peg.5766:0.0,1021|1021.peg.4142:0.0,2088|2088.peg.4247:0.0,2092|2092.peg.2751:0.0):0.03958,((2644676090:0.0,2091|2091.peg.4723:0.0):0.04094,((2643803100:0.0,2644374745:0.0,2087|2087.peg.179:0.0,2083|2083.peg.176:0.0):0.00054,(2644690226:0.0,2644447753:0.0,2089|2089.peg.4059:0.0,1023|1023.peg.3815:0.0,1022|1022.peg.2337:0.0,2090|2090.peg.177:0.0,2084|2084.peg.177:0.0,2085|2085.peg.177:0.0):0.01150)0.979:0.05244)0.973:0.08200)0.912:0.04746,(1013|1013.peg.5288:0.0,1007|1007.peg.4057:0.0,1008|1008.peg.3023:0.0):0.07185)0.800:0.02874)0.987:0.12399)0.940:0.08161)0.963:0.10022)0.809:0.01938)0.562:0.01953)0.705:0.06682,2645155911:0.57844)0.863:0.06812,(2644648140:0.11843,(2518270519:0.00521,(2643547773:0.0,2643534510:0.0):0.00055)0.990:0.14196)0.994:0.21622)0.889:0.11973)0.134:0.11455,(2644456298:0.19091,(2645723696:0.03426,2645720678:0.04810)1.000:0.28791)0.967:0.19104)0.467:0.09681,(2645364325:0.45585,2519946637:0.56424)0.974:0.23576)0.989:0.37559)0.336:0.11197)0.775:0.08569)0.998:0.59860)1.000:0.84213)0.750:0.04499)0.658:0.10563)0.554:0.02282)0.367:0.08729)0.999:0.24206,(XP_024392193.1:0.18750,((XP_024373558.1:0.0,XP_024373557.1:0.0,XP_024373556.1:0.0):0.05446,(XP_024369406.1:0.0,XP_024369405.1:0.0):0.06217)0.997:0.13980)0.856:0.05117)0.954:0.09228)0.638:0.02291)0.725:0.02871)0.844:0.01865);


# Gene tree of AT1G01940.1 and his homologues 

(((2569599238:0.01000,((2554593645:0.00055,(2552609888:0.00055,(((2531515586:0.0,2538418503:0.0,2554458516:0.0,2554472262:0.0,2554485310:0.0,2554496699:0.0,2567436065:0.0,2567460663:0.0,2567538347:0.0,2567570295:0.0,2567817714:0.0,2567901218:0.0,2568256077:0.0,2569484786:0.0,2570012743:0.0,2570580498:0.0,2571547077:0.0,2576653570:0.0,2580836599:0.0,2583786091:0.0):0.00500,((((2519515604:0.0,2530876149:0.0,2535926867:0.0,2548164027:0.0,2549728319:0.0,2552432727:0.0,2567718568:0.0,2567740177:0.0,2583400474:0.0):0.00501,(2530879522:0.0,2567715270:0.0,2570566142:0.0):0.00055)0.850:0.00501,(((((2511818037:0.0,2520807785:0.0,2530853250:0.0,2530861121:0.0,2530864828:0.0,2530872532:0.0,2530883925:0.0,2531504792:0.0,2531517722:0.0,2533154100:0.0,2533159643:0.0,2533165607:0.0,2533192054:0.0,2534267018:0.0,2534275005:0.0,2534443751:0.0,2535933929:0.0,2535937764:0.0,2538386133:0.0,2538413461:0.0,2539632092:0.0,2539663165:0.0,2548158470:0.0,2548211182:0.0,2551801512:0.0,2552472371:0.0,2552482117:0.0,2552514167:0.0,2552519454:0.0,2552531325:0.0,2552532125:0.0,2552570163:0.0,2552570564:0.0,2552590291:0.0,2552613227:0.0,2552628921:0.0,2553794387:0.0,2554464358:0.0,2554495094:0.0,2554502353:0.0,2554505817:0.0,2554518014:0.0,2554562069:0.0,2554579845:0.0,2554619842:0.0,2554650729:0.0,2555427480:0.0,2555687002:0.0,2555694808:0.0,2562645004:0.0,2563286527:0.0,2563734399:0.0,2566135918:0.0,2566518797:0.0,2567387573:0.0,2567390517:0.0,2567394730:0.0,2567418949:0.0,2567426736:0.0,2567431201:0.0,2567439223:0.0,2567444116:0.0,2567448171:0.0,2567452435:0.0,2567471720:0.0,2567483308:0.0,2567488143:0.0,2567492156:0.0,2567503700:0.0,2567509647:0.0,2567513467:0.0,2567530471:0.0,2567546199:0.0,2567550264:0.0,2567573636:0.0,2567577966:0.0,2567581310:0.0,2567593825:0.0,2567609663:0.0,2567613588:0.0,2567621911:0.0,2567629906:0.0,2567634112:0.0,2567650999:0.0,2567657987:0.0,2567665881:0.0,2567669921:0.0,2567674944:0.0,2567678365:0.0,2567690808:0.0,2567695078:0.0,2567702608:0.0,2567711950:0.0,2567723943:0.0,2567730834:0.0,2567735283:0.0,2567759836:0.0,2567774189:0.0,2567783409:0.0,2567787664:0.0,2567796688:0.0,2567800541:0.0,2567804881:0.0,2567808458:0.0,2567821823:0.0,2567832532:0.0,2567840263:0.0,2567852326:0.0,2567869157:0.0,2567878672:0.0,2568259841:0.0,2568263651:0.0,2568270868:0.0,2568274744:0.0,2568278739:0.0,2568283499:0.0,2568287055:0.0,2568295030:0.0,2568299442:0.0,2568307765:0.0,2568315819:0.0,2568323852:0.0,2568476002:0.0,2568479719:0.0,2568483793:0.0,2568488775:0.0,2568492312:0.0,2568710292:0.0,2568887044:0.0,2569024082:0.0,2569453573:0.0,2569464577:0.0,2569474170:0.0,2569627138:0.0,2569904513:0.0,2570063870:0.0,2570589977:0.0,2570754808:0.0,2570908497:0.0,2571537604:0.0,2572023348:0.0,2572852819:0.0,2572967480:0.0,2573062779:0.0,2573800121:0.0,2573957321:0.0,2574841416:0.0,2575450497:0.0,2576879061:0.0,2577182851:0.0,2579919959:0.0,2580056011:0.0,2580084477:0.0,2580142624:0.0,2580360405:0.0,2580497318:0.0,2580795588:0.0,2580928048:0.0,2581228412:0.0,2581423997:0.0,2581792505:0.0,2581859860:0.0,2582286128:0.0,2582292170:0.0,2582384326:0.0,2582464628:0.0,2583222860:0.0,2583319556:0.0,2583357102:0.0,2583360406:0.0,2583365767:0.0,2583386276:0.0,2583566546:0.0,2583592468:0.0,2583596914:0.0,2583600893:0.0,2583640508:0.0,2583752185:0.0,2583783059:0.0,2583846041:0.0,2584169286:0.0):0.00055,(((((((2566523472:0.0,2566529736:0.0,2573377244:0.0):0.16310,((((((2566679514:0.19385,2630782475:0.14737)0.412:0.02418,(2566616932:0.20582,((2536354151:0.00902,(2566558639:0.00924,(2566691852:0.00457,646308630:0.00929)0.000:0.00055)0.399:0.00054)0.997:0.15239,(2641387129:0.00480,((2552864585:0.0,2566674187:0.0):0.00054,2533040083:0.00055)0.933:0.01919)0.991:0.11458)0.755:0.07102)0.930:0.05629)0.779:0.01996,(2556970236:0.08235,((2537772037:0.0,2552727969:0.0):0.00918,646302486:0.00054)1.000:0.19353)0.776:0.02888)0.490:0.02972,(2547717216:0.01096,2558099066:0.00761)0.999:0.11675)0.979:0.07545,((2645417198:0.45908,(((((((((2644136644:0.0,2643851926:0.0):0.17406,(2644608475:0.00053,2522506112:0.01210)0.982:0.11207)0.995:0.21320,(((2645495178:0.0,2645424329:0.0):0.16019,((((((2519945796:0.02123,2645028805:0.01140)0.937:0.05134,(2643997360:0.06177,2643847370:0.06570)0.523:0.02721)0.990:0.08542,((2645522421:0.04775,(2644779034:0.01193,2645463580:0.03831)0.829:0.01466)0.970:0.06615,(2643887518:0.06983,(((2643629552:0.0,2643699326:0.0):0.00568,2640074959:0.00564)0.993:0.06857,((2643735290:0.0,2644172130:0.0):0.01734,(2643784427:0.04020,(2644678398:0.00054,(2645427321:0.00054,2645476830:0.01093)0.947:0.01688)0.385:0.00556)0.871:0.01650)0.990:0.05648)0.407:0.01795)0.889:0.03322)0.774:0.03676)0.646:0.02093,(2558675992:0.05866,(2645063594:0.0,2645527656:0.0):0.07714)0.147:0.03500)0.709:0.03912,(2640268446:0.0,2522558089:0.0):0.06722)0.546:0.05172,2643752359:0.10638)0.972:0.12929)0.966:0.11872,((((2645364421:0.01854,(2645386456:0.00055,2645381141:0.00570)0.911:0.03425)0.999:0.17596,(((2644814999:0.03539,(2644112931:0.01930,2643767151:0.04056)0.981:0.08865)0.966:0.06778,(2644280143:0.08198,(2645441417:0.00700,(2645298760:0.00055,2644384220:0.01146)0.393:0.00442)0.992:0.08160)0.511:0.02263)0.656:0.04016,((2644181818:0.08645,(2639851979:0.02458,((2522792494:0.0,2522567433:0.0,2640401274:0.0,2640401611:0.0):0.02668,2645492101:0.03738)0.830:0.02557)0.973:0.04545)0.110:0.00268,2644097382:0.01308)0.707:0.02357)0.905:0.05827)0.832:0.06410,(2645329860:0.00053,(2644952759:0.00560,(2645462493:0.0,2644794734:0.0):0.01121)0.148:0.00560)1.000:0.22633)0.870:0.04409,((2644197603:0.21676,((2645183940:0.07022,((2521620390:0.00054,(2645081507:0.02028,(2645469355:0.00564,2563779136:0.00054)0.764:0.00922)0.921:0.02247)0.434:0.00568,2596276446:0.00054)0.979:0.07557)0.972:0.09753,((2645485210:0.03377,(2645131274:0.00054,(2644763868:0.00054,(2644877808:0.01092,2645537549:0.01151)0.116:0.00563)0.896:0.01095)0.870:0.01197)0.956:0.03208,((2645496412:0.0,2645283536:0.0):0.06108,2645398231:0.12111)0.597:0.01156)0.928:0.05188)0.556:0.03322)0.280:0.01035,(2644938175:0.12666,(((2595084134:0.0,2522440454:0.0,2523577168:0.0):0.01124,(2645449909:0.0,2517832505:0.0,2643518570:0.0,2520619508:0.0):0.00054)0.963:0.07941,((2563415202:0.0,2645499930:0.0,2563414692:0.0):0.00408,((2644928587:0.04035,((2557409761:0.0,2520532097:0.0,2643624576:0.0):0.00523,2517825407:0.00055)0.354:0.01254)0.970:0.04738,((2645061974:0.01702,2645052564:0.00544)0.951:0.02264,(2518163147:0.00555,2517828874:0.00570)0.742:0.00619)0.635:0.01292)0.512:0.01247)0.891:0.04388)0.991:0.15508)0.996:0.15584)0.870:0.05023)0.855:0.04704)0.880:0.07490)0.831:0.10837,(((2644539335:0.14638,((2645016728:0.0,2645355140:0.0,2645159921:0.0):0.12060,((2645721522:0.00058,2645724505:0.01135)0.997:0.13552,2644455212:0.06587)0.921:0.06617)0.195:0.04281)0.977:0.13051,((2644390606:0.04309,2644433824:0.08142)0.997:0.18535,(((2644627151:0.09634,(2644443037:0.00150,2521681338:0.01256)0.954:0.06187)0.979:0.09400,(((2521689510:0.00539,2521770318:0.01904)0.997:0.11189,((2644405544:0.09606,(2644463941:0.0,2643763189:0.0):0.06794)0.886:0.03476,(2563396013:0.0,2639096593:0.0):0.05586)0.945:0.06219)0.313:0.02093,2524898836:0.04780)0.329:0.04186)0.763:0.02715,2563438514:0.10601)0.868:0.06379)0.962:0.09896)0.469:0.08156,((2521699169:0.14489,((2643522073:0.00555,(2563419962:0.00545,((2643544403:0.00055,2595303823:0.00053)0.980:0.07687,((2520483743:0.0,2521711754:0.0):0.09238,(2645702572:0.00781,2645686230:0.02056)0.847:0.04288)0.975:0.08347)0.967:0.06920)0.854:0.02059)0.966:0.08181,(2644517494:0.25406,((((2595526178:0.01358,((2639091735:0.0,2521703665:0.0):0.04020,2579844088:0.00713)0.913:0.02920)0.836:0.01337,2644637871:0.03950)0.741:0.00788,(2639994643:0.05119,(2642658426:0.00552,2643593475:0.00053)0.894:0.03419)0.719:0.01118)0.164:0.00562,(2644488004:0.04189,((2645694477:0.0,2563409542:0.0):0.02144,2645693137:0.02215)1.000:0.15094)0.960:0.05395)0.779:0.01508)0.781:0.03557)0.851:0.04083)0.983:0.18582,(((2644322074:0.05335,((2645411146:0.0,2645333681:0.0):0.11549,((2583211744:0.08048,(2644118011:0.0,2644101130:0.0):0.01874)1.000:0.14281,(2644035034:0.04073,2643960092:0.05412)0.081:0.01394)0.926:0.05868)0.944:0.08249)0.997:0.20024,(2644231782:0.10136,2645146124:0.09345)0.000:0.04423)0.121:0.04594,(2644534509:0.0,2643825189:0.0):0.10945)0.952:0.13375)0.000:0.10771)0.869:0.09631)0.996:0.41416,(((2643829892:0.00765,(2595452521:0.19170,(2643895129:0.01219,2644477288:0.00053)0.977:0.07588)0.711:0.04823)0.990:0.23283,(((2644698613:0.0,2644659275:0.0,2643877965:0.0):0.04701,((2644695947:0.0,2643816160:0.0):0.00054,2643938188:0.00635)0.733:0.00535)0.995:0.12822,((2643906234:0.00054,2643915253:0.01878)0.989:0.08604,((2645455988:0.06339,2645042244:0.05441)0.761:0.05752,(2644935545:0.00845,2640079610:0.21235)0.084:0.03417)0.118:0.02237)0.822:0.02516)0.923:0.14370)0.690:0.18407,((2645553577:0.00059,(2645508200:0.01564,2644868743:0.00779)0.760:0.01474)1.000:0.47340,(WP_010876951.1:0.30629,((((2563401727:0.05168,(2639150659:0.09796,2644426831:0.07988)0.677:0.02419)0.903:0.05852,2595322626:0.05572)0.466:0.06185,2644941422:0.07108)0.971:0.16419,((2639143112:0.0,2639843259:0.0,2643702348:0.0):0.24340,((((2643498953:0.0,2574354403:0.0):0.21894,((((2529465969:0.0,2639643308:0.0):0.01579,((2518123648:0.0,2518137556:0.0):0.00867,((2639862664:0.0,2639856830:0.0,2640250305:0.0):0.00054,(2640026145:0.00811,((2644705039:0.0,2644709732:0.0):0.00054,(2639634299:0.0,2640283294:0.0):0.01630)0.000:0.00055)0.139:0.00811)0.982:0.04114)0.767:0.00770)0.850:0.02658,(2521684447:0.06683,(2639649818:0.02162,(2639206614:0.0,2574356270:0.0):0.02280)0.835:0.02202)0.153:0.02633)1.000:0.17794,((2644724196:0.0,2644715933:0.0,2643506028:0.0,2645675077:0.0,2522444354:0.0,2522493274:0.0,2522272875:0.0):0.02346,2595087685:0.23734)0.906:0.06111)0.845:0.05089)0.852:0.10609,(2645710522:0.03656,(2529266875:0.11702,2640245683:0.10100)0.464:0.02463)0.648:0.01780)0.438:0.08728,(2644740681:0.00754,(2645667096:0.0,2561989783:0.0):0.00053)0.989:0.14214)0.996:0.26498)0.313:0.04695)0.919:0.13062)0.838:0.16043)0.979:0.41305)0.961:0.31202)0.968:0.31068,((BAF24399.2:0.29039,(CAA2985678.1:0.14926,((PHT36679.1:0.05143,XP_004249477.1:0.04941)0.999:0.20426,((CAA3006672.1:0.00055,(CAA3006673.1:0.00054,CAA2999859.1:0.12236)0.993:0.03797)0.915:0.00986,(CAA3008292.1:0.0,XP_022876416.1:0.0):0.00054)0.995:0.12811)0.124:0.04882)1.000:1.35665)0.826:0.15745,(XP_003860915.1:2.86178,(2643872480:0.28662,((XP_003852279.1:0.89440,(((XP_003656592.1:0.12026,XP_001559969.1:0.11646)0.965:0.11832,((SMQ51236.1:0.0,SMR53138.1:0.0,SMR54791.1:0.0,SMY24881.1:0.0,XP_003852355.1:0.0):0.22882,(BCS03867.1:0.0,BCS15481.1:0.0):0.19545)0.760:0.07374)0.953:0.13319,(NP_595437.1:0.40837,((XP_643983.1:0.35442,((((XP_011538810.1:0.07790,(XP_005270423.1:0.00671,(NP_006338.1:0.0,XP_005270419.1:0.0,NP_001103599.1:0.0,NP_082953.1:0.0):0.00055)0.987:0.00054)0.981:0.08630,(NP_001009902.2:0.00055,NP_957499.1:0.12816)0.962:0.06551)0.915:0.07741,((NP_001246149.1:0.0,NP_610224.1:0.0):0.17738,NP_495855.1:0.28661)0.656:0.09521)0.963:0.12484,(((KAF2941980.1:0.0,KAB8094140.1:0.0,XP_015631920.1:0.0,BAF13587.1:0.0):0.00055,(EEE60160.1:0.0,EEC76395.1:0.0):0.00055)0.990:0.10607,(XP_024387922.1:0.10253,((PHT40981.1:0.01033,(XP_025888041.1:0.0,XP_004230036.1:0.0):0.01021)0.997:0.10761,(((((XP_030488578.1:0.0,XP_030488577.1:0.0):0.04822,(NP_001236525.1:0.01297,XP_006598591.1:0.04094)0.885:0.02671)0.726:0.00877,(RID61525.1:0.00530,((KAG5396068.1:0.0,XP_009143364.1:0.0):0.01127,(XP_009141758.1:0.00054,(RID67268.1:0.02400,KAG5402199.1:0.00054)0.768:0.00518)0.997:0.06678)0.180:0.01456)1.000:0.13595)0.825:0.02597,(CAA3029399.1:0.00500,XP_022896337.1:0.00054)0.979:0.05182)0.372:0.01066,XP_010670522.1:0.08479)0.507:0.02737)0.528:0.03645)0.490:0.04641)0.985:0.15720)0.288:0.05249)0.835:0.06318,(AUB27409.1:0.0,XP_012051943.1:0.0,XP_567540.1:0.0,XP_773102.1:0.0):0.27297)0.919:0.09726)0.846:0.06709)0.100:0.06151)0.931:0.13383,(((((KAF2942720.1:0.0,KAB8085615.1:0.0,XP_015625227.1:0.0,EAZ21539.1:0.0,EAY84255.1:0.0,BAF07631.1:0.0):0.12705,(((((((CAA2975616.1:0.26085,(CAA3010619.1:0.05468,(CAA2940380.1:0.00055,XP_022896740.1:0.00635)0.824:0.01134)0.844:0.01258)0.724:0.00496,((XP_003537761.1:0.06398,(NP_001238688.1:0.01854,XP_003522746.1:0.00053)0.925:0.03804)0.796:0.02708,((((RID51159.1:0.0,NP_001289049.1:0.0):0.03438,(KAG5395396.1:0.00054,(RID60779.1:0.0,XP_009101932.1:0.0):0.00593)0.981:0.05933)0.985:0.09109,(XP_010690433.1:0.09341,(RID77422.1:0.00609,(KAG5412763.1:0.00634,XP_009108112.1:0.00055)1.000:0.00053)0.997:0.11091)0.404:0.02115)0.778:0.02425,((XP_004248678.1:0.04271,(PHT41869.1:0.05234,NP_001234488.1:0.02042)0.885:0.02633)0.991:0.05999,XP_030486350.1:0.17260)0.000:0.00054)0.787:0.00690)0.786:0.00759)0.507:0.02044,XP_030487494.1:0.07266)0.750:0.01322,(KAG5382403.1:0.0,RID44184.1:0.0,XP_009112393.1:0.0):0.11997)0.899:0.03186,((XP_640016.1:0.19498,XP_003861424.1:0.28917)0.820:0.05649,(NP_001315353.1:0.14454,((((NP_001032199.1:0.00614,NP_001314901.1:0.00358)1.000:0.24315,(NP_005720.1:0.03655,NP_598845.1:0.06686)0.979:0.15473)0.348:0.06146,(NP_032933.1:0.02066,(NP_066953.1:0.00459,(NP_001137355.1:0.00758,((NP_001116540.1:0.02022,(NP_001129261.2:0.00055,XP_011508569.1:0.02017)0.000:0.00055)0.745:0.00579,((NP_001137504.2:0.0,NP_001157734.2:0.0):0.00055,NP_001157733.1:0.00674)0.907:0.01457)0.365:0.00666)1.000:0.15788)0.821:0.01711)0.999:0.18909)0.825:0.07202,(NP_997923.1:0.13794,(NP_648697.1:0.0,NP_729966.1:0.0):0.21714)0.216:0.02878)0.867:0.05933)0.887:0.05666)0.771:0.02807)0.374:0.01905,((KAF2917639.1:0.0,KAB8111818.1:0.0,XP_015610626.1:0.0,XP_015610625.1:0.0,EAZ45747.1:0.0,EAZ10159.1:0.0,BAF25907.1:0.0):0.15342,(((XP_030505773.1:0.07358,(RID47237.1:0.01469,XP_009116305.1:0.01953)0.993:0.10446)0.923:0.05109,(NP_001236358.1:0.03146,(XP_006577322.1:0.0,XP_006577323.1:0.0,XP_006577324.1:0.0):0.03296)0.980:0.07583)0.224:0.01624,((CAA3007905.1:0.00604,XP_022880849.1:0.00054)0.965:0.07785,(XP_004249914.1:0.04934,PHT31693.1:0.05979)0.999:0.11990)0.930:0.05313)0.869:0.04238)0.998:0.15815)0.479:0.02571,((NP_506561.1:0.31310,(NP_499828.1:0.15701,(NP_506751.1:0.09421,NP_506749.1:0.07471)0.908:0.04911)0.904:0.04936)0.943:0.06915,(XP_024384002.1:0.19437,(((KAF2942614.1:0.0,XP_015624305.1:0.0,EAZ21465.1:0.0):0.00055,EAY84166.1:0.03117)1.000:1.76668,((XP_018513723.1:0.00054,(XP_009141102.1:0.00055,(RID66727.1:0.00055,RID66726.1:0.00427)0.980:0.02591)1.000:0.15383)1.000:0.43248,((RID80120.1:0.01122,XP_033143506.1:0.01885)0.999:0.31291,(KAG5415667.1:0.13516,XP_033136654.1:0.05056)0.998:0.26820)0.902:0.09657)0.899:0.17693)0.494:0.13521)0.144:0.05082)0.881:0.04751)0.881:0.02979)0.873:0.03294,((EAY77734.1:0.00051,((KAF2912639.1:0.0,XP_015613171.1:0.0,BAF26102.1:0.0):0.00055,(EEE50586.1:0.16761,KAB8112114.1:0.02902)0.992:0.00055)0.169:0.04554)1.000:0.51251,(XP_024360660.1:0.0,XP_024360659.1:0.0,XP_024360658.1:0.0,XP_024360657.1:0.0):0.28599)0.311:0.01608)0.560:0.04307,XP_001351290.1:0.44824)0.841:0.07712,((((XP_001347835.1:0.49656,XP_003858320.1:0.28034)0.886:0.12870,(((NP_493624.1:0.15412,NP_497257.1:0.21914)0.982:0.15563,((NP_998184.1:0.10143,(NP_000933.1:0.02992,NP_035279.2:0.02351)0.976:0.06880)0.604:0.03931,(NP_000934.1:0.04862,NP_032934.1:0.04038)1.000:0.33915)0.877:0.07729)0.993:0.18692,((NP_011924.1:0.47174,NP_010590.3:0.30873)0.985:0.29148,(NP_596532.1:0.35076,((BCS00893.1:0.00055,BCS12653.1:0.00055)0.999:0.18407,(XP_003851185.1:0.18709,XP_003649239.1:0.05517)0.963:0.13006)0.868:0.06745)0.766:0.02972)0.852:0.07112)0.803:0.05971)0.794:0.07862,(XP_646208.1:0.23149,(((KAF2917263.1:0.0,KAB8111512.1:0.0,XP_015651261.1:0.0,EEE70129.1:0.0,EEC84961.1:0.0,BAF25706.1:0.0):0.18988,(XP_022876162.1:0.06259,CAA2965243.1:0.16805)0.968:0.13649)0.998:0.29378,(KAF2928411.1:0.30666,((XP_024383304.1:0.10861,XP_024364074.1:0.10285)0.987:0.11004,(XP_010689673.1:0.28584,(XP_010322200.1:0.15686,(((NP_001236075.1:0.01349,XP_003538292.1:0.01352)0.909:0.02137,((KAG5376280.1:0.00440,RID41284.1:0.00868)0.992:0.06888,(KAG5396794.1:0.0,RID62242.1:0.0,XP_009144343.1:0.0):0.07858)0.380:0.02528)0.910:0.02282,(XP_030504492.1:0.10174,((EAZ38239.1:0.11191,(XP_022847061.1:0.00759,(CAA3028334.1:0.00054,(CAA2980205.1:0.00055,CAA2980206.1:0.00055)0.839:0.00494)0.801:0.01966)0.848:0.03845)0.196:0.00057,(XP_022893183.1:0.02296,(XP_033137349.1:0.60312,CAA3028335.1:0.05737)0.845:0.13011)0.765:0.00054)0.939:0.03251)0.758:0.00694)0.170:0.00053)0.866:0.03813)0.628:0.02112)0.684:0.05528)0.487:0.12403)0.917:0.11707)0.290:0.06908)0.996:0.18079,(XP_641160.1:0.45441,((NP_013633.1:0.32472,((NP_010439.1:0.16266,(NP_595664.1:0.11687,(((((XP_024512118.1:0.0,XP_777219.1:0.0):0.01559,((AUB22624.1:0.0,XP_012047343.1:0.0):0.00054,(AUB22625.1:0.0,XP_012047344.1:0.0):0.00055)0.872:0.01170)0.907:0.04749,((AUB22632.1:0.0,XP_012047349.1:0.0):0.00055,(XP_777213.1:0.16307,XP_024512123.1:0.00055)0.928:0.01510)0.750:0.01256)0.984:0.14179,(KAF8824238.1:0.32340,KAF8830443.1:0.10329)0.859:0.07944)0.546:0.02818,((XP_003656908.1:0.22813,(XP_001559584.2:0.0,XP_024548912.1:0.0):0.20588)0.610:0.09754,(BCR94396.1:0.0,BCS06997.1:0.0):0.31173)0.976:0.21760)0.727:0.08660)0.768:0.08191)0.124:0.03057,((AUB25145.1:0.0,XP_012049697.1:0.0):0.03021,(XP_571163.1:0.00478,XP_775352.1:0.00052)0.911:0.05202)1.000:0.76707)0.697:0.08946)0.732:0.04799,(((XP_024388077.1:0.0,XP_024388076.1:0.0,XP_024388075.1:0.0,XP_024388074.1:0.0):0.07332,XP_024381658.1:0.03673)1.000:0.68361,(NP_001041170.1:0.77749,XP_017169606.1:0.67940)0.965:0.29069)0.593:0.21057)0.640:0.05546)0.493:0.03745)0.037:0.02653)0.815:0.05040)0.293:0.05956)0.936:0.36999)0.227:0.13474)0.521:0.05726)0.324:0.08681,((((XP_629967.1:0.27420,XP_001347841.1:0.32426)0.630:0.06678,((((AUB25137.1:0.0,XP_012050179.1:0.0):0.01321,(XP_024512845.1:0.0,XP_775344.1:0.0):0.02479)1.000:0.23383,(((KAF2924997.1:0.0,XP_015641711.1:0.0,EAZ35707.1:0.0,EAY99517.1:0.0,BAF18604.1:0.0):0.00055,KAB8101049.1:0.00685)0.933:0.06792,((XP_030489846.1:0.02144,((XP_024395488.1:0.09161,(AT1G01940.1:0.01382,(RID49162.1:0.0,XP_009118846.1:0.0):0.00054)0.752:0.00881)0.337:0.01331,(NP_001235459.1:0.01385,XP_006576402.1:0.00684)0.950:0.02915)0.837:0.01296)0.835:0.01265,(PHT40011.1:0.01391,XP_004244467.1:0.00696)0.945:0.02941)0.786:0.02434)0.980:0.14552)0.742:0.05655,((NP_001002146.1:0.11158,((NP_570981.1:0.0,XP_005246709.1:0.0,XP_011509660.1:0.0):0.00055,((((XP_011236892.1:0.0,XP_011236893.1:0.0,XP_011236894.1:0.0,XP_011236895.1:0.0,XP_011236896.1:0.0,XP_011236897.1:0.0):0.34527,NP_081650.2:0.00055)1.000:0.00054,(NP_001272755.1:0.0,NP_001272756.1:0.0,NP_081627.1:0.0):0.00055)0.883:0.02044,(NP_115861.1:0.0,XP_005246708.1:0.0):0.28818)0.310:0.00054)0.977:0.09438)0.940:0.10123,(NP_724939.1:0.23109,(NP_001021890.1:0.00055,NP_495416.2:0.00055)1.000:0.27698)0.900:0.06859)0.983:0.14605)0.711:0.02567)0.954:0.13875,((XP_024388437.1:0.11805,((XP_024388434.1:0.00055,(XP_024388433.1:0.00055,XP_024388435.1:0.00055)0.999:0.00054)0.000:0.00054,XP_024388432.1:0.00055)0.775:0.06033)1.000:0.93747,(((SMQ53850.1:0.0,SMR58292.1:0.0,SMR61265.1:0.0,SMY27489.1:0.0,XP_003849300.1:0.0):0.21590,XP_003864946.1:1.25925)0.584:0.06586,((XP_024552512.1:0.27379,XP_003657823.1:0.12551)0.954:0.15095,(BCS04282.1:0.0,BCS15872.1:0.0):0.54726)0.824:0.06559)0.950:0.15966)0.489:0.08998)0.963:0.21670,((SMQ50946.1:0.0,SMR52866.1:0.0,SMR54259.1:0.0,SMY24609.1:0.0,XP_003852236.1:0.0):0.26503,(((XP_003651978.1:0.43330,((((SMR53479.1:0.0,SMY24250.1:0.0,XP_003852084.1:0.0):0.01323,(SMQ50584.1:0.00663,SMR52379.1:0.00055)0.000:0.00055)0.980:0.12363,NP_593308.1:0.33472)0.241:0.03771,XP_001553261.1:0.20904)0.688:0.04727)0.673:0.02364,((BCS02942.1:0.0,BCS14591.1:0.0):0.07938,((AUB27907.1:0.0,XP_012052654.1:0.0):0.00054,(XP_024512377.1:0.0,XP_776359.1:0.0):0.01121)1.000:0.33087)0.909:0.08445)0.916:0.10962,((((XP_001351841.1:0.67839,(((KAG5396278.1:0.0,RID61733.1:0.0):0.00054,XP_009143613.1:0.00616)0.966:0.08151,((XP_010683666.1:0.06160,((XP_022887246.1:0.0,XP_022887245.1:0.0,XP_022887244.1:0.0):0.08579,(PHT37500.1:0.04057,XP_004246483.1:0.01645)0.943:0.04401)0.802:0.03168)0.900:0.03160,((NP_001237562.1:0.02699,NP_001242378.1:0.00574)0.879:0.02237,(XP_030484696.1:0.02253,(KAF2920937.1:0.0,KAB8109597.1:0.0,XP_015649749.1:0.0,EAZ43652.1:0.0,BAF24416.1:0.0):0.09730)0.898:0.03193)0.842:0.01638)0.703:0.03579)0.879:0.07842)0.915:0.11358,XP_024360333.1:0.12984)0.971:0.13309,(NP_523874.1:0.22397,((NP_057143.1:0.01201,NP_081121.1:0.00754)0.929:0.05795,(NP_001029350.1:0.05907,KAF8830993.1:0.81621)0.299:0.06273)0.994:0.18703)0.734:0.08214)0.883:0.09367,(XP_646239.1:0.31176,NP_501118.1:0.36035)0.822:0.07657)0.668:0.05934)0.986:0.25355)0.966:0.21037)0.647:0.05347)0.980:0.37345,(((XP_010683227.1:0.18125,(XP_019069723.1:0.20385,((XP_030484082.1:0.00504,XP_030484081.1:0.00054)0.996:0.13529,(((KAG5385527.1:0.0,RID46500.1:0.0,XP_009115422.1:0.0):0.00055,(RID46499.1:0.0,XP_009115423.1:0.0):0.07229)0.982:0.05342,(KAG5390550.1:0.00855,RID51508.1:0.07015)0.985:0.07257)0.988:0.11240)0.220:0.05479)0.835:0.05645)0.997:0.92228,(2593302082:0.25085,(((2643756454:0.12186,((2644288475:0.0,2093|2093.peg.1380:0.0):0.07364,(2645099590:0.0,2004|2004.peg.4707:0.0):0.07236)0.738:0.06113)0.925:0.10675,(((((2643773752:0.0,2015|2015.peg.3846:0.0):0.02985,2644132068:0.01693)0.977:0.09523,((2645575397:0.0,2056|2056.peg.935:0.0):0.04838,((2644494479:0.0,2069|2069.peg.2887:0.0):0.03611,((1012|1012.peg.5017:0.0,1011|1011.peg.2374:0.0,1007|1007.peg.3554:0.0,1024|1024.peg.4835:0.0,1013|1013.peg.3137:0.0,1002|1002.peg.1155:0.0,1008|1008.peg.2445:0.0):0.04252,(1001|1001.peg.5300:0.0,1003|1003.peg.3460:0.0):0.02023)0.760:0.01861)0.931:0.04485)0.984:0.10215)0.989:0.13010,((2645645303:0.07276,(2645617786:0.02165,2645137202:0.03863)0.986:0.10419)0.973:0.11258,(((2644349333:0.0,2644167873:0.0,2006|2006.peg.3715:0.0,2007|2007.peg.3707:0.0):0.16026,(((2644735951:0.0,2002|2002.peg.3011:0.0):0.02988,(2644747182:0.0,2003|2003.peg.5234:0.0):0.04438)0.806:0.02112,(((2644728736:0.0,2001|2001.peg.1200:0.0):0.04460,(2645707670:0.0,2000|2000.peg.3254:0.0):0.02483)0.933:0.03319,2582561360:0.00776)0.786:0.00087)0.955:0.08155)0.889:0.05246,(2593310455:0.10961,(((2645293632:0.0,2645279346:0.0,2645383550:0.0,2645375459:0.0,2645371372:0.0,2033|2033.peg.4406:0.0,2035|2035.peg.3107:0.0,2023|2023.peg.3936:0.0,2022|2022.peg.3145:0.0,2041|2041.peg.4208:0.0,2042|2042.peg.2173:0.0):0.02910,(2645611891:0.0,2047|2047.peg.2210:0.0):0.03310)0.930:0.06190,(((2608534962:0.0,2593316182:0.0,2593296004:0.0,2639071141:0.0,2593329465:0.0,2521718576:0.0,2645569089:0.0,2043|2043.peg.5578:0.0):0.00054,((2593335401:0.0,2608531820:0.0):0.00055,2593302080:0.07723)0.843:0.00738)0.000:0.00055,((2643609408:0.0,2576799013:0.0,2608525374:0.0):0.00054,(((2645336310:0.0,2645034823:0.0,2034|2034.peg.1884:0.0,2040|2040.peg.2135:0.0):0.02267,((2645392105:0.0,2036|2036.peg.1815:0.0):0.00055,((2645322595:0.0,2645267705:0.0,2645186945:0.0,2645679588:0.0,2645634501:0.0,2038|2038.peg.990:0.0,2049|2049.peg.4264:0.0,2028|2028.peg.1046:0.0,2045|2045.peg.926:0.0,2021|2021.peg.1106:0.0):0.00746,(2645022305:0.0,2031|2031.peg.3034:0.0):0.00748)0.000:0.00055)0.000:0.00055)0.763:0.00687,((2645301290:0.0,2645310223:0.0,2645289134:0.0,2645162347:0.0,2645169706:0.0,2024|2024.peg.1944:0.0,2032|2032.peg.140:0.0,2020|2020.peg.1404:0.0,2019|2019.peg.2148:0.0,2029|2029.peg.4495:0.0):0.04644,((2645014660:0.0,2645648404:0.0,2645178039:0.0,2645010336:0.0,2645026909:0.0,2039|2039.peg.2915:0.0,2027|2027.peg.465:0.0,2046|2046.peg.2368:0.0,2026|2026.peg.3318:0.0,2030|2030.peg.3494:0.0):0.00807,((2645319314:0.0,2645105441:0.0,2645641165:0.0,2037|2037.peg.1844:0.0,2048|2048.peg.2788:0.0,2044|2044.peg.3129:0.0):0.04499,(2644996327:0.0,2025|2025.peg.33:0.0):0.00795)0.331:0.00744)0.853:0.01436)0.844:0.01621)0.992:0.06219)0.415:0.00739)0.948:0.06066)0.967:0.09936)0.983:0.14322)0.414:0.03780)0.478:0.03046)0.396:0.05688,(((2644043255:0.08020,2644038305:0.01730)0.957:0.06718,((2645176309:0.14556,(2597235780:0.0,2643598571:0.0):0.09027)0.706:0.03868,((2644932124:0.12396,(2645519313:0.06765,((2645155400:0.01363,(2645122833:0.21993,(2644796848:0.02461,((2644988004:0.00768,(2645086865:0.00765,((2644845345:0.00772,(2644864303:0.00055,2644950003:0.02404)0.837:0.00771)0.000:0.00054,2644864522:0.00054)0.000:0.00055)0.892:0.01548)0.086:0.00055,2644840944:0.00055)0.877:0.02350)0.662:0.01260)0.973:0.07284)0.809:0.01682,(2644827997:0.00761,(2644850153:0.0,2644804478:0.0):0.00054)0.875:0.02381)0.963:0.06701)0.906:0.04163)0.164:0.03055,(2645070967:0.11445,(2644857873:0.12127,(2643690392:0.12736,(((2645121984:0.0,2644833170:0.0):0.02686,(2644776339:0.00055,(2644823451:0.0,2644920315:0.0,2644910785:0.0,2644812566:0.0):0.00714)0.736:0.01059)0.976:0.12096,(2644127373:0.05388,2565998685:0.00516)0.938:0.08154)0.707:0.05212)0.910:0.07413)0.945:0.06511)0.304:0.02633)0.939:0.08683)0.949:0.08349)0.886:0.04598,(2593323905:0.0,2565990036:0.0):0.16013)0.997:0.17279)0.767:0.04275)0.981:0.28175,(((2521664946:0.0,2529488435:0.0):0.02079,2562545004:0.00055)0.954:0.14154,(2518213636:0.07947,(2644192899:0.0,2062|2062.peg.2504:0.0,1018|1018.peg.1014:0.0):0.05601)0.844:0.06806)0.997:0.30735)0.219:0.19762)0.993:0.80953)0.229:0.15827,(XP_643917.1:1.70390,(KAG5399416.1:0.03710,XP_018513569.2:0.14212)0.986:1.71923)0.889:0.58113)0.498:0.10761)0.997:0.50366,(((2644360472:0.26519,(2644472380:0.0,2643802871:0.0):0.38354)0.990:0.24233,(((2521669535:0.10166,2645513208:0.05768)1.000:0.35544,((2644139679:0.0,2643969079:0.0):0.16132,2644304521:0.28891)0.945:0.10779)0.759:0.12259,((2644398543:0.03022,(2520436704:0.02400,(2643488981:0.00463,((2643572078:0.0,2643525849:0.0):0.00053,2643554098:0.00925)0.771:0.00458)0.922:0.01922)0.928:0.03017)0.991:0.13127,((2644057018:0.0,2644070851:0.0):0.18973,(2643991285:0.04285,(2643867480:0.00918,2644295089:0.03744)0.240:0.00896)0.670:0.03847)0.918:0.09078)0.893:0.06527)0.840:0.08782)0.329:0.01966,((((2566540915:0.00054,((2566705393:0.02134,(((2556970135:0.01248,((2574730927:0.00603,((2526379470:0.0,2533178093:0.0,2539494866:0.0,2547482797:0.0,2552636761:0.0,2552693272:0.0,2552785592:0.0,2553143909:0.0,2567561502:0.0,2567616078:0.0,2567636578:0.0,2567645723:0.0,2567824172:0.0,2567843259:0.0,2567859379:0.0,2567888751:0.0,2570175238:0.0,2574821407:0.0,2577296138:0.0,2581113666:0.0,2581793832:0.0,2581997264:0.0,2583324671:0.0,647977457:0.0,650424079:0.0):0.00054,(2566709300:0.00055,(((2533179213:0.0,2536328938:0.0,2537773481:0.0,2539650053:0.0,2563274064:0.0,2567499059:0.0,2567515262:0.0,2567564723:0.0,2567603075:0.0,2567724590:0.0,2567848093:0.0,2567882193:0.0,2567885825:0.0,2568167053:0.0,2580213317:0.0,2582300199:0.0,2583584238:0.0,2598165741:0.0):0.00053,2581344057:0.00603)0.733:0.01221,((2552440752:0.0,2552475449:0.0,2552505517:0.0,2552509481:0.0,2554632709:0.0,2567397835:0.0,2567411119:0.0,2567414885:0.0,2567454835:0.0,2567467785:0.0,2567533385:0.0,2568319410:0.0,2568327224:0.0,2579885938:0.0,2581151889:0.0):0.00612,((((2511820499:0.0,2519517998:0.0,2520810268:0.0,2530847018:0.0,2530850952:0.0,2530854883:0.0,2530858742:0.0,2530862643:0.0,2530867457:0.0,2530870171:0.0,2530873928:0.0,2530877299:0.0,2530881748:0.0,2531501622:0.0,2531505875:0.0,2531515411:0.0,2531516620:0.0,2533156193:0.0,2533159616:0.0,2533163563:0.0,2533188859:0.0,2533190288:0.0,2533599050:0.0,2534269811:0.0,2534277512:0.0,2534280398:0.0,2534442398:0.0,2535452096:0.0,2535701522:0.0,2535920119:0.0,2535923050:0.0,2535929152:0.0,2535932823:0.0,2535936288:0.0,2535939069:0.0,2536917116:0.0,2537768440:0.0,2538381076:0.0,2538383745:0.0,2538387450:0.0,2538397078:0.0,2538410034:0.0,2538411771:0.0,2538417092:0.0,2538640617:0.0,2539628655:0.0,2539632814:0.0,2539635775:0.0,2539639883:0.0,2539643796:0.0,2539645880:0.0,2539665270:0.0,2547191308:0.0,2548156789:0.0,2548161313:0.0,2548164497:0.0,2548210190:0.0,2549722870:0.0,2549727869:0.0,2549731486:0.0,2549734943:0.0,2551803811:0.0,2552024665:0.0,2552433933:0.0,2552469054:0.0,2552484330:0.0,2552498563:0.0,2552512323:0.0,2552521233:0.0,2552531396:0.0,2552532770:0.0,2552567077:0.0,2552571190:0.0,2552585272:0.0,2552593369:0.0,2552606606:0.0,2552610687:0.0,2552620075:0.0,2552628706:0.0,2552633006:0.0,2552649795:0.0,2553791158:0.0,2554453756:0.0,2554457291:0.0,2554462720:0.0,2554467230:0.0,2554473367:0.0,2554480210:0.0,2554484088:0.0,2554494057:0.0,2554497042:0.0,2554499024:0.0,2554503734:0.0,2554510386:0.0,2554515030:0.0,2554534663:0.0,2554542644:0.0,2554552384:0.0,2554559857:0.0,2554569911:0.0,2554581188:0.0,2554586316:0.0,2554587163:0.0,2554593841:0.0,2554622422:0.0,2554647391:0.0,2555425862:0.0,2555689454:0.0,2555697142:0.0,2558502091:0.0,2562303758:0.0,2562646395:0.0,2563288552:0.0,2563733098:0.0,2566133571:0.0,2566516558:0.0,2567385085:0.0,2567392108:0.0,2567392778:0.0,2567400524:0.0,2567419834:0.0,2567421933:0.0,2567424882:0.0,2567427984:0.0,2567429868:0.0,2567435015:0.0,2567438455:0.0,2567442367:0.0,2567448821:0.0,2567457153:0.0,2567463722:0.0,2567472305:0.0,2567473952:0.0,2567484752:0.0,2567486821:0.0,2567492958:0.0,2567494613:0.0,2567505413:0.0,2567509904:0.0,2567513848:0.0,2567522974:0.0,2567529562:0.0,2567529991:0.0,2567530731:0.0,2567535285:0.0,2567546935:0.0,2567550073:0.0,2567552611:0.0,2567568362:0.0,2567574412:0.0,2567578318:0.0,2567582701:0.0,2567587639:0.0,2567594204:0.0,2567595445:0.0,2567610573:0.0,2567614959:0.0,2567619424:0.0,2567624440:0.0,2567629999:0.0,2567635752:0.0,2567648169:0.0,2567653426:0.0,2567659595:0.0,2567661952:0.0,2567666533:0.0,2567671086:0.0,2567674227:0.0,2567679102:0.0,2567691551:0.0,2567695740:0.0,2567696787:0.0,2567704247:0.0,2567706954:0.0,2567709854:0.0,2567714522:0.0,2567716761:0.0,2567721028:0.0,2567729608:0.0,2567734399:0.0,2567737499:0.0,2567754511:0.0,2567758901:0.0,2567761460:0.0,2567769201:0.0,2567775858:0.0,2567785009:0.0,2567787120:0.0,2567795439:0.0,2567801542:0.0,2567804178:0.0,2567806837:0.0,2567814323:0.0,2567820876:0.0,2567829041:0.0,2567831679:0.0,2567839596:0.0,2567851006:0.0,2567867881:0.0,2567873431:0.0,2567876972:0.0,2567896346:0.0,2567898587:0.0,2568243870:0.0,2568253516:0.0,2568256438:0.0,2568271380:0.0,2568275150:0.0,2568275982:0.0,2568280527:0.0,2568286575:0.0,2568293805:0.0,2568304644:0.0,2568313832:0.0,2568320495:0.0,2568475479:0.0,2568479404:0.0,2568482779:0.0,2568485249:0.0,2568493005:0.0,2568711976:0.0,2568887364:0.0,2569022094:0.0,2569452715:0.0,2569472041:0.0,2569486860:0.0,2569595898:0.0,2569627805:0.0,2569902727:0.0,2570009997:0.0,2570054121:0.0,2570062878:0.0,2570227849:0.0,2570512243:0.0,2570534831:0.0,2570566759:0.0,2570580568:0.0,2570587713:0.0,2570753165:0.0,2570906191:0.0,2570973427:0.0,2570979290:0.0,2571536314:0.0,2571543478:0.0,2572022549:0.0,2572687076:0.0,2572853932:0.0,2572966973:0.0,2573064885:0.0,2573754007:0.0,2573798327:0.0,2573956510:0.0,2575452231:0.0,2576651557:0.0,2576877607:0.0,2577182023:0.0,2580058012:0.0,2580087224:0.0,2580140714:0.0,2580361012:0.0,2580494614:0.0,2580513827:0.0,2580685141:0.0,2580794511:0.0,2580835664:0.0,2580837077:0.0,2580926276:0.0,2581226057:0.0,2581424322:0.0,2581616475:0.0,2581789351:0.0,2581858318:0.0,2582021259:0.0,2582285238:0.0,2582289941:0.0,2582383720:0.0,2582437541:0.0,2582465996:0.0,2583223176:0.0,2583316640:0.0,2583353783:0.0,2583359354:0.0,2583362882:0.0,2583373825:0.0,2583384978:0.0,2583400098:0.0,2583563190:0.0,2583593949:0.0,2583596457:0.0,2583600340:0.0,2583610062:0.0,2583639077:0.0,2583752613:0.0,2583761710:0.0,2583782786:0.0,2583786325:0.0,2583817249:0.0,2583848347:0.0,2584167474:0.0,2624049144:0.0,2641300978:0.0,642587944:0.0,643433839:0.0,643439175:0.0,645198680:0.0,647114006:0.0,650504850:0.0):0.00055,2567448632:0.00055)0.000:0.00055,2568261176:0.00612)0.000:0.00055,((2536920531:0.0,2538994511:0.0):0.00613,2574841608:0.00608)0.000:0.00055)0.000:0.00055)0.900:0.01219)0.000:0.00055)0.919:0.00611)0.647:0.00054)0.772:0.01226,((2547717766:0.00055,2558098067:0.00614)0.808:0.00625,(2533039683:0.00615,(2552864192:0.0,2566673516:0.0,2641388402:0.0):0.00055)0.786:0.00613)0.894:0.01223)0.000:0.00055)0.768:0.00610,((((2548234767:0.0,2566605451:0.0):0.00053,((2546622431:0.0,2547358598:0.0,2566667970:0.0,2638551467:0.0):0.00055,2566669986:0.00620)0.858:0.00616)0.924:0.00591,((2539653823:0.0,2566531965:0.0,2566536568:0.0,2628387457:0.0):0.00622,((2546629500:0.0,2566763347:0.0):0.01847,2566760440:0.00054)0.927:0.01850)0.851:0.01903)1.000:0.00054,((2533185259:0.0,2567381950:0.0,2567740711:0.0,2567777546:0.0):0.00054,(((2536333862:0.0,2552768050:0.0,646296903:0.0):0.00615,(2566572955:0.0,2566639698:0.0):0.00055)0.869:0.00613,2533172748:0.00054)0.854:0.00612)0.000:0.00055)0.786:0.00053)1.000:0.00057,((2536340172:0.0,2536346972:0.0):0.00613,(2537764426:0.0,646303124:0.0):0.00053)0.913:0.00600)0.753:0.00395)0.748:0.00504,((2558216420:0.01913,2610408803:0.00607)0.933:0.01885,((2533902332:0.0,2566687533:0.0):0.01242,((((2533794909:0.0,2552690520:0.0,2567557350:0.0,2567641157:0.0,2567766997:0.0,2567892831:0.0,2568250437:0.0,2573821343:0.0,645635818:0.0,646310706:0.0):0.00614,2566615770:0.01268)0.964:0.02496,(2566525556:0.0,2566527195:0.0,2573375197:0.0):0.01219)0.766:0.00610,(((2536355086:0.0,2566556926:0.0,2566691482:0.0,646307088:0.0):0.00600,((2566681277:0.01279,((2537771968:0.0,646301362:0.0):0.00635,(2546613675:0.0,2566724548:0.0):0.05054)0.432:0.00645)0.944:0.02513,2552726439:0.00053)0.942:0.02531)0.659:0.00631,2630783451:0.08553)0.752:0.00616)0.770:0.00621)0.801:0.00616)0.000:0.00053)0.912:0.01878)1.000:0.34042,((2597028762:0.01239,2558851367:0.00055)0.991:0.13750,(((2640391354:0.14285,((2643746157:0.05510,(2643937076:0.01399,(2644217946:0.01149,2644258311:0.01561)0.745:0.02904)0.622:0.03402)0.981:0.13818,((2644139678:0.0,2643969078:0.0):0.12257,(2644247857:0.19822,(2644341329:0.16870,2644304520:0.23888)0.430:0.07679)0.021:0.01829)0.903:0.08633)0.984:0.13647)0.874:0.05457,(((((2643572079:0.0,2643554099:0.0,2643525848:0.0,2643488982:0.0):0.02545,(2644468717:0.03964,(2644328144:0.00055,2644398542:0.00620)0.872:0.02315)0.872:0.02249)0.922:0.06123,2644807015:0.11870)0.367:0.02825,(2645479694:0.05530,((2644057017:0.0,2644070852:0.0):0.04530,((2643867479:0.0,2644295090:0.0):0.00703,((2644979919:0.0,2644959577:0.0):0.00054,(2644648731:0.00635,2644964457:0.00648)0.900:0.02002)0.929:0.03230)0.813:0.01562)0.708:0.02065)0.890:0.03442)0.233:0.03217,(2645305214:0.01531,2644989677:0.02456)0.935:0.04933)0.995:0.15296)0.826:0.02162,(2521669534:0.06334,2645513207:0.08718)0.962:0.08169)0.942:0.07491)0.786:0.05159)0.673:0.04481,2644028860:0.32936)0.899:0.07435,2521692035:0.32542)0.966:0.12805)0.671:0.08278)0.926:0.16902)0.984:0.22726,(((2552692450:0.0,2567557605:0.0,2567641913:0.0,645637197:0.0,646311575:0.0):0.00453,((2567766853:0.0,2567892796:0.0):0.00055,(2533795144:0.00055,2573821595:0.00474)0.000:0.00055)0.781:0.00494)1.000:0.20545,((2546614030:0.0,2566721805:0.0):0.19502,(2547361173:0.06052,((2546629233:0.0,2566758077:0.0,2566762896:0.0):0.01647,(2566533899:0.00614,(2628387754:0.00472,(2539654735:0.00468,2566534504:0.00055)0.000:0.00055)0.777:0.00328)0.997:0.06035)0.910:0.04765)0.997:0.18594)0.949:0.09251)0.741:0.06247)0.202:0.03230)0.923:0.06619,(((2566542046:0.08191,(((2533901409:0.00054,2566689347:0.00963)0.970:0.04039,(2566671459:0.06148,(2537762740:0.02886,2566706242:0.05966)0.852:0.03733)0.446:0.01165)0.749:0.00958,((2533182329:0.0,2567383974:0.0,2567743865:0.0,2567780795:0.0):0.03084,((2548233975:0.0,2566606718:0.0):0.01736,((2552768300:0.0,2566666169:0.0):0.01309,2546625019:0.01271)0.090:0.00955)0.924:0.02409)0.873:0.01523)0.609:0.01114)0.831:0.01761,2638550121:0.04694)0.287:0.00912,(2536341409:0.00494,(2536347954:0.00503,646305620:0.00055)0.945:0.01626)0.969:0.05336)0.981:0.09007)0.799:0.03354)0.335:0.04337,(2558219536:0.09643,2610409981:0.13112)0.837:0.06828)1.000:0.24605,((2574731742:0.01021,(((2533175016:0.0,2537765723:0.0,2539493171:0.0):0.00055,2547485153:0.00503)0.000:0.00053,(((((2567618049:0.0,2567890077:0.0,2581795783:0.0,647979534:0.0):0.01033,(2553144465:0.0,2567639464:0.0,2567860925:0.0,2583327752:0.0):0.00055)0.982:0.00054,2552695386:0.03057)0.812:0.00493,(2533170915:0.01005,2574823930:0.00054)0.338:0.00499)0.818:0.00054,((2567561057:0.0,2567842038:0.0):0.00497,(((650424906:0.00055,(2567825702:0.00502,2581117003:0.00504)0.810:0.00500)0.000:0.00054,(2570177593:0.0,2577299016:0.0):0.00499)0.000:0.00055,(2526382864:0.0,2552638749:0.0,2552784317:0.0,2567646256:0.0):0.00055)0.383:0.00054)0.296:0.00502)0.845:0.00498)0.858:0.01019)0.896:0.01880,(2566573601:0.00532,(2566642095:0.01090,(2536331594:0.00054,646298974:0.02057)0.930:0.02096)0.703:0.01028)0.990:0.05910)0.871:0.04528)0.736:0.01334,(2566707979:0.00055,(2567517272:0.01194,((((2533178490:0.0,2539651999:0.0,2567727624:0.0,2567886503:0.0,2580213191:0.0):0.00505,(2536327508:0.0,2537775771:0.0,2563275482:0.0,2567499948:0.0,2567848072:0.0,2567881751:0.0,2568169421:0.0,2581345880:0.0,2582301631:0.0,2583584993:0.0):0.00055)0.848:0.00509,2598165048:0.00504)0.000:0.00053,(2567566205:0.0,2567606610:0.0):0.00055)0.778:0.00454)0.778:0.00367)0.904:0.02011)0.956:0.03238,(2580516341:0.00755,((2570535808:0.0,2573754961:0.0):0.00051,((((2530857075:0.0,2531503795:0.0,2533600621:0.0,2535922352:0.0,2536914829:0.0,2538389618:0.0,2538398341:0.0,2538410779:0.0,2538639241:0.0,2539634603:0.0,2549720190:0.0,2549724366:0.0,2552499562:0.0,2552586070:0.0,2552620070:0.0,2552636132:0.0,2554480993:0.0,2554507107:0.0,2554541552:0.0,2554554552:0.0,2554583966:0.0,2554588190:0.0,2562301350:0.0,2567493794:0.0,2567525345:0.0,2567554797:0.0,2567589489:0.0,2567597734:0.0,2567699247:0.0,2570227165:0.0,2570982371:0.0,2572687875:0.0,2582023921:0.0,643431479:0.0,643441321:0.0):0.00055,(2552027022:0.0,2567403762:0.0,2583762753:0.0,2624050091:0.0):0.00504)1.000:0.00358,2539641334:0.00055)1.000:0.00151,(2535452997:0.0,2535703051:0.0,647115926:0.0):0.00054)0.857:0.00505)0.813:0.00501)0.842:0.00614)0.164:0.00054,((2567627156:0.0,2567771167:0.0):0.00054,645201155:0.00590)0.743:0.00499)0.457:0.00055)0.000:0.00053,2534278960:0.00500)0.000:0.00055,((2567654854:0.00597,((2530865232:0.0,2535925310:0.0,2547189863:0.0,2549732434:0.0,2570515101:0.0,2580686286:0.0,2580833016:0.0,2583818265:0.0,642585638:0.0):0.00501,2554460973:0.00055)0.000:0.00054)0.895:0.00500,2567755695:0.00054)0.843:0.00496)0.042:0.00055,(2533187636:0.00274,650502383:0.00055)0.993:0.00233)0.020:0.00055)0.000:0.00054,2554570481:0.00499)0.243:0.00055)0.000:0.00055,(2530849290:0.0,2539648838:0.0):0.00497)0.119:0.00055)0.000:0.00055)0.000:0.00055,(2538380454:0.0,2539626124:0.0):0.00999)0.203:0.00055)0.000:0.00055,2552651337:0.01501)0.000:0.00055,2539644745:0.00499,(((2567707778:0.00499,((2548163432:0.0,2552441044:0.0,2552474136:0.0,2552505501:0.0,2552510118:0.0,2554634502:0.0,2567399919:0.0,2567411649:0.0,2567415474:0.0,2567423937:0.0,2567455582:0.0,2567462725:0.0,2567466849:0.0,2567532931:0.0,2567663425:0.0,2567873724:0.0,2567897716:0.0,2568244697:0.0,2568319892:0.0,2568326130:0.0,2570057717:0.0,2579887074:0.0,2581152610:0.0,2582438941:0.0):0.00055,(2554533293:0.0,2567475242:0.0,2581616426:0.0,2583609762:0.0):0.00498)0.757:0.00055)0.855:0.00479,((2535930260:0.0,2554456154:0.0):0.00054,(2536922647:0.0,2538996775:0.0):0.00997)0.923:0.00487)0.627:0.00053,((2567827836:0.00496,2567764885:0.00901)0.000:0.00055,2583373987:0.00499)0.000:0.00054)0.000:0.00055);


# Gene tree of AT1G02000.1 and his homologues 

(((((((((((((2548161078:0.0,2567420667:0.0,2567463994:0.0,2567894629:0.0,2568241523:0.0,2570057345:0.0,2582438736:0.0):0.00703,((((2552568857:0.00356,(2539649765:0.0,2580212622:0.0):0.00705)0.000:0.00055,(2549730414:0.0,2567737075:0.0):0.00353)0.000:0.00055,(2535932519:0.0,2552431032:0.0,2554453426:0.0,2567660116:0.0,2567707849:0.0,2568260875:0.0,2570534406:0.0,2573753554:0.0):0.00055)0.778:0.00055,((2583400798:0.00346,((2567481397:0.0,2567508104:0.0,2567529208:0.0,2567722245:0.0,2567821104:0.0,2567877466:0.0,2568304303:0.0,2568473653:0.0,2569904186:0.0,2574839792:0.0,2583355358:0.0):0.00055,(2567710885:0.0,2583317536:0.0,2583564786:0.0):0.00342)0.131:0.00352)0.999:0.00055,((2554531218:0.0,2567474628:0.0,2581616160:0.0,2583609848:0.0):0.00353,2539644376:0.01062)0.000:0.00055)0.828:0.00055)0.873:0.00053)0.425:0.00354,((2568271228:0.00353,(2530877626:0.00354,2567653213:0.00055)0.771:0.00351)0.793:0.00352,((2554463477:0.0,2558502428:0.0,2567828800:0.0,645199708:0.0):0.00055,((2554459689:0.0,2569486531:0.0,2570579718:0.0,2576655173:0.0,2583783392:0.0):0.00353,(((2567430596:0.0,2567471714:0.0,2567593486:0.0,2567657354:0.0,2567787225:0.0,2567801045:0.0,2567809162:0.0):0.00055,(2567666715:0.00355,2567771665:0.00055)0.911:0.00343)0.401:0.00350,((2511820103:0.0,2519517677:0.0,2520808787:0.0,2530867139:0.0,2531516255:0.0,2533154041:0.0,2533192187:0.0,2534278142:0.0,2534443162:0.0,2535923469:0.0,2535935897:0.0,2538384875:0.0,2547189341:0.0,2548158780:0.0,2548211016:0.0,2549735924:0.0,2551803429:0.0,2552470355:0.0,2552483990:0.0,2552515401:0.0,2552520080:0.0,2552529596:0.0,2552532993:0.0,2552591568:0.0,2552611903:0.0,2552628526:0.0,2553794681:0.0,2554467618:0.0,2554493731:0.0,2554500372:0.0,2554504471:0.0,2554517757:0.0,2554559681:0.0,2554582583:0.0,2554592231:0.0,2554620135:0.0,2554649688:0.0,2555427793:0.0,2555688845:0.0,2562647289:0.0,2563288920:0.0,2567391358:0.0,2567395313:0.0,2567419049:0.0,2567426068:0.0,2567438532:0.0,2567444217:0.0,2567448059:0.0,2567492265:0.0,2567504599:0.0,2567512544:0.0,2567546191:0.0,2567549028:0.0,2567573690:0.0,2567577826:0.0,2567582694:0.0,2567608671:0.0,2567614275:0.0,2567622887:0.0,2567630863:0.0,2567634919:0.0,2567669471:0.0,2567677707:0.0,2567690803:0.0,2567694030:0.0,2567703446:0.0,2567730593:0.0,2567733889:0.0,2567764323:0.0,2567775173:0.0,2567783920:0.0,2567797631:0.0,2567852608:0.0,2567868662:0.0,2567872524:0.0,2568275544:0.0,2568278186:0.0,2568299500:0.0,2568315014:0.0,2568479207:0.0,2568483294:0.0,2568491316:0.0,2568711117:0.0,2568887016:0.0,2569024295:0.0,2569474592:0.0,2569630494:0.0,2570062503:0.0,2570515531:0.0,2570589922:0.0,2570754606:0.0,2570906583:0.0,2571537399:0.0,2572853472:0.0,2572969814:0.0,2573065172:0.0,2573799528:0.0,2573958036:0.0,2575451808:0.0,2576878368:0.0,2577182956:0.0,2580055455:0.0,2580086517:0.0,2580140327:0.0,2580359572:0.0,2580496943:0.0,2580513505:0.0,2580685633:0.0,2580836042:0.0,2580928729:0.0,2581227778:0.0,2581421983:0.0,2581792434:0.0,2581860006:0.0,2582285488:0.0,2582290293:0.0,2582383443:0.0,2582464522:0.0,2583223098:0.0,2583360824:0.0,2583361690:0.0,2583365581:0.0,2583385627:0.0,2583593199:0.0,2583601570:0.0,2583641234:0.0,2583752504:0.0,2583782089:0.0,2583818730:0.0,2583846914:0.0,2641300424:0.0,642587522:0.0,650504446:0.0):0.00055,(2570973814:0.01085,2572024090:0.00354)0.893:0.00055)0.999:0.00055)0.864:0.00347)0.000:0.00055)1.000:0.00055)0.890:0.00054)0.749:0.00341,2530847434:0.00054)0.727:0.00354,(2567647866:0.0,2568258843:0.0,2568322652:0.0):0.00363)0.389:0.00053,2530859138:0.00693)0.423:0.00355,(2583372803:0.00708,((((2554570275:0.00353,2535928789:0.00353)0.757:0.00055,((2538380463:0.0,2539629480:0.0):0.00353,2562303392:0.00352)0.000:0.00055)0.000:0.00055,(2530874292:0.0,2552026241:0.0,2552574179:0.0,2566516858:0.0,2583762055:0.0):0.00055)0.881:0.00055,(2534268608:0.00352,2539630730:0.00055)0.637:0.00351)0.000:0.00055)0.749:0.00324)0.000:0.00055,(((2536920834:0.0,2538995346:0.0):0.00055,2580793924:0.00708)0.000:0.00054,((2533187825:0.0,2538411502:0.0,2538415500:0.0,2567715722:0.0,2567756038:0.0):0.00055,(2531506241:0.0,2552651356:0.0):0.01770)0.801:0.00350)0.613:0.00354)0.000:0.00050,2533165748:0.00354)0.000:0.00055,2570567238:0.00355)0.000:0.00055,2535939479:0.00351)0.000:0.00055,((2567674359:0.00353,((2530882093:0.0,2533161922:0.0,2567718872:0.0):0.00055,2563732808:0.00708)0.829:0.00353)0.087:0.00055,2552609327:0.00352)0.000:0.00055)0.845:0.00055,((((2567455084:0.0,2568326402:0.0):0.00055,(2539662725:0.00353,(2552476067:0.0,2552506175:0.0,2552510176:0.0,2554632605:0.0,2567399356:0.0,2567410910:0.0,2567413423:0.0,2567466919:0.0,2567534418:0.0,2568319188:0.0,2568319770:0.0,2579887258:0.0,2581150985:0.0):0.00055)0.899:0.00345)0.132:0.00354,(((2567457740:0.00704,2569598761:0.00352)0.767:0.00055,2567596148:0.00055)0.993:0.00055,2567402538:0.00353)1.000:0.00054)0.718:0.00334,(2567564522:0.00341,(2567605250:0.00055,(((2533178865:0.0,2563273655:0.0,2567882262:0.0,2568166830:0.0,2581343185:0.0,2582299813:0.0,2583583974:0.0):0.00055,2536329348:0.00355)0.854:0.00352,(((2533170489:0.01509,(2566572528:0.01899,(2574730467:0.00352,((((2566640042:0.02896,((2526382185:0.0,2552637607:0.0,2552786607:0.0,2567646631:0.0):0.00054,(((NP_593981.1:1.49483,(KAF2928150.1:0.01906,((KAF2928149.1:0.0,KAB8103574.1:0.0,XP_015641694.1:0.0,BAF20300.1:0.0):0.00055,(KAF2928148.1:0.0,XP_015641693.1:0.0):0.00053)0.764:0.01464)1.000:1.79437)0.957:0.55652,((((2552767292:0.0,2566665508:0.0):1.45929,((XP_003861809.1:0.93907,(((XP_003852374.1:0.43398,(XP_003655256.1:0.14841,(XP_001554971.1:0.00309,XP_024547639.1:0.00148)0.998:0.20696)0.993:0.22637)1.000:0.35457,((BCR98344.1:0.0,BCS10688.1:0.0):0.68395,BCS14780.1:0.69501)0.931:0.15145)0.475:0.14101,((NP_083854.3:0.03211,((NP_001291359.1:0.0,XP_011519367.1:0.0,XP_011519368.1:0.0):0.00055,NP_055120.1:0.00054)0.950:0.07053)1.000:0.67913,(CAA2973905.1:0.00053,(XP_022878525.1:0.0,XP_022878524.1:0.0):0.01326)1.000:0.55470)0.413:0.10736)0.828:0.09860)0.684:0.14364,((WP_011278512.1:1.00174,(WP_010877391.1:0.35991,((2546612439:0.00051,2566725043:0.00055)0.977:0.10651,((((2546610702:0.0,2566722647:0.0):0.01896,(2566707937:0.01127,((2598163673:0.00378,(2552027927:0.00278,((2552574222:0.0,2567626826:0.0,2567770619:0.0,645200993:0.0):0.01132,2580793721:0.00279)0.000:0.00055)0.909:0.00464)0.797:0.00281,(2581795846:0.00553,(2538413554:0.00281,(2553146839:0.0,2567516719:0.0,2567889068:0.0):0.00055)0.887:0.00552)0.941:0.00054)0.828:0.00053)0.984:0.02577)0.962:0.03127,(((2558218818:0.06220,((2566670149:0.12316,(2641388061:0.11587,(2556967445:0.05462,((2535929994:0.00055,(2530857935:0.00287,((2530861844:0.0,2530873129:0.0,2530876505:0.0,2530880844:0.0,2533189422:0.0,2533793637:0.0,2534278754:0.0,2535933652:0.0,2538416682:0.0,2539665924:0.0,2549728871:0.0,2552568796:0.0,2554455181:0.0,2567458011:0.0,2567556783:0.0,2567651273:0.0,2567663822:0.0,2567716488:0.0,2567738381:0.0,2567753930:0.0,2567765797:0.0,2568262803:0.0,2568268554:0.0,645637581:0.0):0.00055,2583398118:0.00284)0.000:0.00055)0.846:0.00281)0.999:0.07770,(((2537767593:0.0,2567638919:0.0,2583327470:0.0):0.00055,((2539496523:0.00055,((2547485106:0.0,647979352:0.0):0.00055,2567617236:0.00293)0.872:0.00294)0.914:0.00591,(2570176558:0.00295,(2533177473:0.00294,2552696606:0.00296)0.797:0.00295)0.000:0.00055)0.842:0.00293)0.856:0.00744,((2567559917:0.0,2567841941:0.0,2577298468:0.0):0.00600,(2558504233:0.00055,2567861162:0.00293)0.774:0.00273)0.963:0.02259)0.892:0.03080)0.657:0.04402)0.954:0.04231)0.999:0.07748)0.897:0.02442,((2537772288:0.0,2552728341:0.0):0.06225,646305461:0.13262)0.637:0.03690)0.815:0.01751)0.663:0.01879,((2566523414:0.0,2566527548:0.0):0.01358,2573374850:0.00973)1.000:0.09235)0.855:0.02327,(2548232830:0.0,2566604502:0.0):0.14931)0.949:0.03435)0.997:0.07569,(2539654094:0.07056,((2547359683:0.09390,((2566533835:0.01861,(2628389418:0.00990,(2566537817:0.01914,((2546628481:0.0,2566765276:0.0):0.05989,((((2567565038:0.00897,((2537775728:0.0,2548161879:0.0,2567422996:0.0,2567464530:0.0,2567896207:0.0,2568243951:0.0,2570056564:0.0,2582439001:0.0):0.00596,(2567727354:0.0,2567886069:0.0):0.00896)0.781:0.00297)0.788:0.00298,(2519515696:0.00297,2555427627:0.00055)0.810:0.00296)0.868:0.00055,2552432162:0.00561)0.996:0.06771,(((2574731704:0.01104,2581116312:0.00383)1.000:0.12249,(((2552865506:0.0,2566673635:0.0):0.14340,(2566674240:0.00629,(2547716780:0.08941,(2533040568:0.0,2533040666:0.0):0.00607)0.676:0.00227)0.996:0.08167)0.585:0.04000,(2566682356:0.13427,2630784473:0.13874)0.940:0.05590)0.353:0.02683)0.398:0.02693,(2533184262:0.05156,2638552931:0.05440)0.996:0.07863)0.937:0.04962)0.969:0.04205)0.940:0.02258)0.789:0.00461)0.999:0.05406)0.987:0.05441,2566761653:0.06176)0.729:0.01446)0.850:0.03367,2566539303:0.13483)0.984:0.05402)0.968:0.04280)0.746:0.05871)1.000:0.48239)0.921:0.16446)0.985:0.31732,(NP_596857.1:1.20026,NP_508390.1:0.95589)0.816:0.25730)0.269:0.11092)0.995:0.48881)0.900:0.22303,((((2595327389:0.69469,((2643695300:0.13956,(2644761559:0.12969,2645117680:0.08707)0.857:0.04099)0.617:0.05429,((2645609079:0.05415,2645111388:0.09719)0.994:0.11839,2645529357:0.25850)0.830:0.07134)0.999:0.39431)0.984:0.29320,(((((((XP_004234942.1:0.18893,(XP_006587715.1:0.00298,(XP_006587717.1:0.00174,((XP_006587716.1:0.01446,((XP_003533522.2:0.0,XP_006587719.1:0.0):0.00055,XP_006587718.1:0.00663)0.000:0.00106)0.806:0.01370,XP_006587714.1:0.01607)0.700:0.01280)0.870:0.01926)1.000:0.27850)0.774:0.06151,((XP_010676680.1:0.20945,(((XP_033134830.1:0.0,RID45545.1:0.0):0.02542,(RID75678.1:0.00470,XP_009128629.1:0.00055)0.987:0.04163)1.000:0.17353,((XP_030501079.1:0.15921,(XP_003525759.1:0.01109,XP_003549880.1:0.01243)1.000:0.13938)0.647:0.02779,(XP_004245716.1:0.10617,(CAA2978964.1:0.00201,XP_022875545.1:0.00244)1.000:0.17485)0.999:0.12453)0.762:0.03104)0.825:0.03182)0.898:0.03867,((RID70261.1:0.00218,XP_009133725.1:0.00054)1.000:0.10338,(((AT1G02000.1:0.04484,(RID43141.1:0.00053,XP_009111519.1:0.00228)0.996:0.04227)1.000:0.05920,(XP_003517038.1:0.00812,XP_003521958.1:0.01022)1.000:0.08587)0.395:0.01082,(XP_030489806.1:0.02931,(((CAA2996457.1:0.0,XP_022862685.1:0.0):0.05691,(XP_022857957.1:0.04265,(CAA2957553.1:0.00055,XP_022886317.1:0.00222)0.995:0.03777)0.971:0.02761)0.820:0.00897,(((PHT59134.1:0.02870,XP_004229804.1:0.01215)0.987:0.02406,(PHT48275.1:0.02625,XP_004240046.1:0.03131)0.999:0.03985)0.858:0.00783,(PHT36153.1:0.04872,XP_004248561.1:0.03868)0.991:0.03373)0.673:0.01071)1.000:0.06209)0.425:0.00898)0.823:0.02996)0.996:0.07627)0.819:0.05395)0.673:0.00950,XP_033138153.1:0.70850)0.923:0.07102,((XP_010673389.1:0.13161,(CAA3007367.1:0.10134,((PHT33009.1:0.09862,XP_004239852.1:0.20057)0.863:0.03621,PHT39404.1:0.06693)0.988:0.05124)0.892:0.04280)0.000:0.04012,(XP_003524930.1:0.00055,XP_006580148.1:0.02090)1.000:0.19194)1.000:0.22798)0.946:0.06465,(((XP_024382661.1:0.0,XP_024382660.1:0.0,XP_024382659.1:0.0,XP_024382658.1:0.0,XP_024382657.1:0.0,XP_024382656.1:0.0,XP_024382655.1:0.0,XP_024382654.1:0.0,XP_024382653.1:0.0):0.06713,((XP_024392438.1:0.0,XP_024392436.1:0.0,XP_024392435.1:0.0,XP_024392434.1:0.0):0.06993,((XP_024390589.1:0.0,XP_024390588.1:0.0):0.00053,(XP_024390591.1:0.00055,XP_024390590.1:0.00753)1.000:0.01246)0.998:0.06320)0.997:0.06450)1.000:0.12725,(((XP_024374683.1:0.00055,(XP_024374682.1:0.0,XP_024374681.1:0.0,XP_024374680.1:0.0,XP_024374679.1:0.0,XP_024374678.1:0.0,XP_024374676.1:0.0):0.00054)1.000:0.07797,((XP_024390616.1:0.0,XP_024390615.1:0.0,XP_024390614.1:0.0):0.00055,(XP_024390613.1:0.0,XP_024390612.1:0.0,XP_024390610.1:0.0,XP_024390609.1:0.0,XP_024390608.1:0.0,XP_024390607.1:0.0):0.00055)0.956:0.02743)0.998:0.10905,(XP_024381156.1:0.06503,XP_024388969.1:0.06265)1.000:0.09707)0.981:0.07540)1.000:0.15466)0.190:0.06921,(((KAF2947349.1:0.0,KAB8089268.1:0.0,XP_015623004.1:0.0,EAZ24901.1:0.0,EAY87821.1:0.0,BAF10273.1:0.0):0.03683,(KAB8101529.1:0.00053,BAF18929.1:0.00311)1.000:0.18089)0.984:0.08474,(((XP_030477743.1:0.05857,(XP_003519171.1:0.01570,XP_003549520.1:0.00304)0.998:0.04919)0.372:0.01055,(XP_010687680.1:0.09661,(RID77935.1:0.08113,((KAG5413108.1:0.0,XP_009127808.2:0.0):0.00457,XP_009137920.2:0.02651)0.862:0.01080)1.000:0.06298)0.929:0.02180)0.199:0.00677,(((CAA3007147.1:0.00226,XP_022842349.1:0.00055)0.996:0.04908,(XP_022888098.1:0.08296,(CAA2965127.1:0.00175,XP_022886111.1:0.00293)1.000:0.08421)0.469:0.02002)0.974:0.02791,((PHT52417.1:0.01371,XP_004251783.1:0.06619)0.957:0.04759,(PHT42239.1:0.10794,XP_010323223.1:0.03309)0.995:0.05594)0.966:0.04000)0.972:0.03415)0.909:0.04525)0.953:0.16590)1.000:0.78120,(((2563429554:0.59587,(2644801490:0.41866,2645543058:0.73921)0.974:0.17541)0.273:0.03665,((2639085467:0.16788,2645629493:0.15849)1.000:0.46350,((2558297742:0.40195,(2018|2018.peg.726:0.26888,(((2548232055:0.0,2566606586:0.0):0.02307,((2533184767:0.02300,((2567382914:0.0,2567779830:0.0):0.00327,2567743080:0.00055)0.844:0.00053)0.994:0.03770,(2546622074:0.02010,(2552769006:0.0,2566668959:0.0):0.00054)0.746:0.00339)0.650:0.00748)1.000:0.14558,((2573821497:0.04600,(2533038641:0.00633,((2552865500:0.0,2566673641:0.0):0.00055,2641388054:0.00331)0.893:0.00053)0.758:0.00724)0.988:0.07554,((2566534844:0.00055,(2566531495:0.00663,(2539656085:0.00329,2628391173:0.00055)0.766:0.00328)0.324:0.00329)1.000:0.06697,((2546628729:0.0,2566765080:0.0):0.00589,2566758751:0.00752)0.951:0.02652)0.963:0.05382)0.948:0.06870)0.994:0.17963)0.957:0.16235)0.057:0.04421,2018|2018.peg.2027:0.59761)0.666:0.07609)0.945:0.11497)0.141:0.09894,(2644675699:0.24662,1016|1016.peg.6772:0.36253)1.000:0.56622)0.820:0.13064)0.999:0.38906)0.984:0.27189,(WP_048060801.1:1.51595,(WP_010876019.1:0.96111,(2566573649:0.21604,((2558218807:0.11277,2610410201:0.10269)0.999:0.14119,(((2537762648:0.05366,((2552497401:0.0,2552618070:0.0,2554541063:0.0,2554554025:0.0,2554589191:0.0,643431523:0.0):0.09598,(2538379635:0.0,2538396568:0.0,2539626126:0.0,2539636298:0.0,2549722110:0.0,2567483264:0.0,2567508814:0.0,2567530270:0.0,2567711795:0.0,2567723219:0.0,2567821443:0.0,2567877986:0.0,2568307286:0.0,2568475253:0.0,2569904081:0.0,2574840480:0.0,2583318751:0.0,2583354756:0.0,2583565646:0.0):0.03343)0.923:0.02996)0.948:0.03837,((2566682192:0.13482,(2566692499:0.05051,((2537772276:0.0,2552728353:0.0):0.05808,2566682183:0.07911)0.028:0.01419)0.995:0.09010)0.987:0.07546,(2552863510:0.07175,(646311659:0.11433,(2573821502:0.07648,((646301902:0.06284,(645637119:0.05239,(2552693205:0.04380,2533795230:0.07109)0.668:0.02091)0.822:0.01139)0.902:0.01498,(2641390167:0.07014,2536354209:0.10533)0.360:0.01116)0.908:0.02821)0.928:0.02364)0.852:0.02471)0.125:0.01071)0.859:0.02848)0.959:0.04888,((2566642052:0.02254,((2552608655:0.0,2554504515:0.0,2554560528:0.0):0.00991,((2531504754:0.0,2552649573:0.0):0.00055,((2530865275:0.0,2531512331:0.0,2554466758:0.0,2554472741:0.0,2554485838:0.0,2554496038:0.0,2563731014:0.0,2566135875:0.0,2567435077:0.0,2567535690:0.0,2567567658:0.0,2567815148:0.0,2567898765:0.0,2568254848:0.0,2570011290:0.0,2570513447:0.0,2580686533:0.0,2580834472:0.0,2583819261:0.0):0.00055,2571544820:0.00311)0.913:0.00297)0.839:0.01550)0.927:0.03817)1.000:0.32679,(((2552585300:0.0,2552633234:0.0,2554483190:0.0,2554586856:0.0,2570225551:0.0):0.00055,((2567497318:0.0,2567524236:0.0,2567553382:0.0,2570982418:0.0,2582022822:0.0):0.00055,(2535922309:0.00321,(2567590442:0.00055,(2567598446:0.00055,2567698098:0.00320)0.825:0.00323)0.855:0.00319)0.000:0.00055)0.846:0.00322)0.870:0.00668,((2530857025:0.0,2531503752:0.0,2535453401:0.0,2535702675:0.0,2538410793:0.0,2572687044:0.0,643441278:0.0):0.00321,(2552441966:0.0,2552472898:0.0,2552506114:0.0,2552509013:0.0,2554632320:0.0,2567397176:0.0,2567411048:0.0,2567414814:0.0,2567454512:0.0,2567467339:0.0,2567531529:0.0,2568318944:0.0,2568326764:0.0,2579885835:0.0,2581152113:0.0):0.00962)0.861:0.00623)0.988:0.07530)0.834:0.04715)0.876:0.04649)0.453:0.13875)1.000:0.85093)0.852:0.15004)0.766:0.17800)0.957:0.22494,(WP_015385492.1:1.63389,((2538413565:0.02976,(2598163682:0.00338,(2552574232:0.00054,((2552027939:0.0,2567626816:0.0,2567770629:0.0,645201004:0.0):0.00297,2580793731:0.00593)0.829:0.00297)0.829:0.00842)0.569:0.02189)0.906:0.07834,(2539654104:0.06907,2566539292:0.07005)0.810:0.04784)1.000:1.20504)0.475:0.11498)0.872:0.15920)0.925:0.21750,(((((2570532331:0.0,2573751529:0.0):0.00744,(2574728653:0.00751,2581116580:0.00748)0.465:0.00053)0.640:0.01037,((2548157462:0.0,2552472243:0.0,2554491825:0.0,2563288674:0.0,2567388640:0.0,2567393495:0.0,2567425182:0.0,2567429699:0.0,2567438302:0.0,2567450438:0.0,2567502756:0.0,2567580541:0.0,2567612041:0.0,2567628745:0.0,2567632799:0.0,2567656467:0.0,2567669336:0.0,2567703941:0.0,2567730048:0.0,2567781534:0.0,2567850693:0.0,2567867691:0.0,2568277918:0.0,2568314050:0.0,2568482393:0.0,2568491675:0.0,2568708653:0.0,2572022718:0.0,2573799151:0.0,2573956009:0.0,2576877545:0.0,2580496601:0.0,2581227133:0.0,2583384257:0.0,2583590865:0.0,2583638685:0.0):0.00740,647114739:0.00055)0.762:0.00873)0.908:0.21302,((2547717891:0.09546,(2566674251:0.08952,2567641397:0.04695)0.833:0.05085)1.000:0.35516,(2583373783:0.16986,(2536914879:0.13041,((2567403476:0.0,2583764515:0.0):0.02296,2574820732:0.03734)0.950:0.06742)0.309:0.03120)0.994:0.18852)0.683:0.16951)1.000:1.89331,((((XP_643167.1:1.44232,((2581795847:0.02232,2598163674:0.01178)1.000:2.38549,((XP_024377114.1:0.0,XP_024377113.1:0.0,XP_024377112.1:0.0):0.55781,(XP_022897059.1:0.26423,((KAG5410514.1:0.00055,(KAG5410515.1:0.00646,RID75517.1:0.00054)0.476:0.00655)0.760:0.00382,(XP_009128491.1:0.00055,(XP_033140941.1:0.0,XP_033140940.1:0.0,XP_033140939.1:0.0,XP_009128490.1:0.0):0.00053)0.705:0.00278)1.000:0.34150)0.676:0.19769)0.968:0.86407)0.995:1.25067)0.831:0.31249,(((KAF2921939.1:0.0,KAB8104764.1:0.0,XP_015645301.1:0.0,EEE66796.1:0.0,EEC81729.1:0.0,BAF21091.1:0.0):0.18908,((KAG5399462.1:0.00054,(XP_009138636.2:0.00473,RID64777.1:0.00472)0.491:0.00683)1.000:0.14020,(PHT38161.1:0.04587,NP_001234656.2:0.04640)0.997:0.11734)0.936:0.14704)1.000:0.81955,(XP_024361068.1:0.26930,(XP_010674555.1:0.11601,((XP_022895891.1:0.01413,CAA2959621.1:0.13881)1.000:0.08842,((NP_001242018.1:0.02651,(XP_003554610.1:0.00054,XP_006604786.1:0.00270)0.888:0.01116)0.999:0.09755,(XP_030505672.1:0.04888,(XP_009148185.1:0.00054,(KAG5391685.1:0.00054,XP_033130078.1:0.00264)0.820:0.00262)1.000:0.08514)0.909:0.02580)0.440:0.02450)0.476:0.03115)0.768:0.10840)1.000:0.53270)1.000:1.19468)0.383:0.11184,XP_637419.1:2.50010)0.851:0.16479,((((XP_019107102.1:0.0,XP_010690752.1:0.0):0.16560,(RID66091.1:0.00596,XP_009140267.1:0.00054)0.935:0.25342)1.000:1.30157,(2547361145:0.29664,((2547718976:0.40723,((2566557764:0.03308,2566690837:0.02359)1.000:0.26179,((2537770813:0.0,2552725318:0.0):0.29505,2556970286:0.27481)0.951:0.10361)0.801:0.03873)0.980:0.14649,((((2567515352:0.00812,2567847003:0.00405)0.893:0.00820,(2598164920:0.01230,(2533181462:0.0,2536330355:0.0,2563272688:0.0,2567499490:0.0,2567882229:0.0,2568168466:0.0,2581343416:0.0,2582298774:0.0,2583584806:0.0):0.00055)0.783:0.00405)0.679:0.00294,((2537774897:0.00814,(2567564269:0.0,2567605613:0.0):0.00407)0.797:0.00403,2581114463:0.05027)0.080:0.00522)1.000:0.44453,((2566541226:0.12748,(2567381567:0.00406,2567777929:0.00055)1.000:0.22189)0.475:0.05756,(2533900843:0.17399,(2536339049:0.0,2536347708:0.0):0.20185)0.121:0.03586)0.998:0.17350)0.675:0.07913)0.859:0.20460)0.996:0.85066)1.000:1.21083,((XP_010683923.1:1.84168,(((XP_022874654.1:0.83283,((XP_015630084.1:0.00054,((XP_015630085.1:0.0,BAF12240.1:0.0):0.00055,KAB8092143.1:0.00842)0.870:0.00845)1.000:0.60562,((NP_001295141.1:0.16729,(RID40496.1:0.00055,((XP_009118923.1:0.00053,(KAG5375896.1:0.00220,RID40495.1:0.00055)0.945:0.00202)0.996:0.02719,XP_009118924.1:0.00055)0.782:0.00291)1.000:0.24227)0.465:0.09547,(CAA2933510.1:0.17014,(XP_010691236.1:0.16850,XP_003527764.1:0.22574)0.308:0.03539)0.685:0.01669)0.989:0.23616)0.955:0.23685)0.986:0.30078,(XP_640712.1:0.72247,XP_010686662.1:1.29775)0.704:0.08392)0.774:0.13730,((XP_003651660.1:0.72542,(NP_011514.1:0.64001,NP_596741.1:0.53877)0.956:0.23247)0.926:0.26145,SMR57658.1:1.39352)0.733:0.18492)0.982:0.42193)0.842:0.21213,2638552205:1.92411)0.646:0.17228)0.530:0.15691)0.873:0.15286)0.466:0.10105)0.898:0.31864)1.000:2.07460,((2567636046:0.0,2567860837:0.0,2581115942:0.0,2583325565:0.0):0.01053,(2567727700:0.0,2567886385:0.0):0.00351)0.777:0.00303)0.360:0.00050)0.912:0.01075)0.772:0.00539,2552696169:0.00499)0.741:0.00707,(2567561423:0.0,2567843699:0.0):0.00848)0.889:0.00917,((2570177654:0.00705,(2567822667:0.00352,2581996853:0.00055)0.912:0.00704)0.000:0.00055,(2553144280:0.01060,650423737:0.01417)0.757:0.00351)0.795:0.00357)0.763:0.00346)0.878:0.00942)0.279:0.00739)1.000:0.04552,(2537773877:0.00053,(2567848148:0.00353,2598163878:0.00353)0.881:0.00704)0.930:0.00330)0.999:0.00054,((2539648703:0.0,2567515032:0.0):0.00055,2567500484:0.00705)0.000:0.00054)0.000:0.00055)0.851:0.00353)1.000:0.00055)0.877:0.01060)1.000:0.00054,((2530855195:0.0,2530870560:0.0,2531501939:0.0,2533598728:0.0,2535453889:0.0,2535920431:0.0,2536916805:0.0,2538389073:0.0,2538397386:0.0,2538408851:0.0,2538639760:0.0,2539634679:0.0,2539639991:0.0,2549723199:0.0,2549728196:0.0,2552498199:0.0,2552585281:0.0,2552619956:0.0,2552636505:0.0,2554479990:0.0,2554507036:0.0,2554542330:0.0,2554551222:0.0,2554585349:0.0,2554587645:0.0,2567496852:0.0,2567525229:0.0,2567553558:0.0,2567699083:0.0,2570225260:0.0,2570981651:0.0,2572687787:0.0,2582022398:0.0,643433526:0.0,643439486:0.0,647116125:0.0):0.00055,((2530863020:0.0,2624048748:0.0):0.00354,2567587772:0.00354)0.000:0.00055)0.966:0.00055);


# Gene tree of AT1G02310.1 and his homologues 

((((CAA2994365.1:0.00512,XP_022880016.1:0.02309)1.000:0.17464,XP_004238284.1:0.29413)0.708:0.05293,((XP_030484613.1:0.20371,((XP_003545272.1:0.02549,XP_003549439.1:0.01835)1.000:0.20377,(NP_001241893.1:0.03618,XP_003528027.1:0.01270)0.998:0.08759)0.989:0.08693)0.922:0.05309,XP_010673216.1:0.39869)0.872:0.03613)0.972:0.07510,((XP_010679767.1:0.25470,((XP_003517214.1:0.00934,(XP_006590697.1:0.12480,(XP_003537602.1:0.00055,XP_006590696.1:0.00055)0.986:0.00053)0.930:0.01490)1.000:0.21634,(XP_030498512.1:0.14990,(XP_022885802.1:0.14527,XP_004232427.1:0.12878)0.601:0.02218)0.033:0.03163)0.938:0.05654)0.000:0.03609,(((KAG5382307.1:0.00903,(XP_009112304.2:0.0,RID44084.1:0.0):0.00704)0.946:0.02542,(XP_009103527.2:0.00236,RID53893.1:0.01168)0.934:0.02327)0.997:0.17286,((KAG5416274.1:0.00460,(RID80811.1:0.0,XP_009122559.1:0.0):0.00539)1.000:0.16422,((RID71405.1:0.00242,KAG5405614.1:0.00256)0.949:0.00710,(XP_009135138.2:0.00055,XP_009135139.1:0.02305)0.851:0.00796)1.000:0.15916)1.000:0.45854)0.978:0.14458)0.950:0.06567,((EEC71222.1:0.00205,((EAZ12991.1:0.0,BAB91747.1:0.0):0.00055,(KAF2951536.1:0.0,KAF2951535.1:0.0,XP_015621908.1:0.0):0.00053)1.000:0.00054)1.000:0.42103,((((XP_003540598.1:0.02320,XP_006588317.1:0.02825)1.000:0.26750,(((PHT59551.1:0.04096,PHT59550.1:0.06945)1.000:0.12037,(NP_001234473.1:0.11892,(XP_010313893.2:0.07693,(PHT33953.1:0.00050,(PHT33979.1:0.04360,PHT33975.1:0.27033)0.240:0.03886)0.989:0.07401)1.000:0.15051)0.976:0.06994)0.932:0.05808,(CAA3015038.1:0.16450,CAA3000175.1:0.35267)0.453:0.06515)0.978:0.12637)1.000:0.29756,((((2645667286:0.12190,2644739946:0.07766)1.000:0.68148,((XP_003658237.1:1.00535,(KAF8832916.1:0.88230,(XP_001557897.2:0.55367,(XP_024547526.1:0.44681,((BCS05469.1:0.0,BCS17023.1:0.0):0.35785,XP_003652730.1:0.46308)0.703:0.12345)0.978:0.16078)0.987:0.27184)0.536:0.10725)0.984:0.36173,((SMQ49323.1:0.0,SMR49152.1:0.0,SMR50329.1:0.0,SMY23020.1:0.0,XP_003854210.1:0.0):3.17693,(XP_024395795.1:0.00055,XP_024395794.1:0.00055)0.999:2.11882)0.839:0.32318)0.774:0.09879)1.000:0.88097,(XP_024392427.1:0.46757,XP_024359301.1:0.37869)0.944:0.19087)0.912:0.17728,((EEE63239.1:0.65237,(((EEC67554.1:0.00615,(XP_025877152.1:0.00055,(KAF2909203.1:0.00323,EAZ19452.1:0.00055)0.000:0.00054)0.903:0.00630)0.885:0.01990,(BAH95489.1:0.00976,((KAF2906361.1:0.0,KAB8116365.1:0.0,XP_015620164.1:0.0,EEE52650.1:0.0):0.00055,EEC68738.1:0.00307)0.000:0.00053)0.922:0.02183)1.000:0.62005,(XP_010683461.1:0.23553,((RID67800.1:0.00216,(XP_009130618.1:0.00055,(XP_033144853.1:0.0,XP_009130619.1:0.0):0.00055)0.975:0.00054)1.000:0.30840,(((CAA2968897.1:0.00055,CAA2968896.1:0.00055)1.000:0.15938,(PHT36099.1:0.04354,(XP_004249033.1:0.00053,(XP_010327704.1:0.00055,XP_010327703.1:0.04616)0.868:0.01675)0.996:0.05185)1.000:0.11000)0.986:0.06902,((XP_030490137.1:0.00151,XP_030490136.1:0.00250)1.000:0.18320,(XP_003552321.1:0.13567,(((XP_003522088.1:0.00055,XP_006576282.1:0.00055)0.989:0.01413,(XP_006576280.1:0.00055,XP_006576281.1:0.00055)0.945:0.00055)0.862:0.01388,XP_003548330.2:0.02331)0.997:0.08006)0.994:0.08352)0.695:0.02870)0.840:0.03117)0.959:0.06710)0.944:0.09080)0.927:0.08380)0.989:0.18229,((((KAF2926476.1:0.0,KAB8102249.1:0.0,XP_015640965.1:0.0):0.45381,((XP_022886460.1:0.00511,(CAA3028201.1:0.00675,CAA3028200.1:0.00055)0.859:0.00614)1.000:0.18820,(XP_004250262.1:0.26688,(XP_019106706.1:0.00055,XP_019106705.1:0.00054)1.000:0.31407)0.962:0.12057)0.945:0.12620)1.000:0.34942,((EAY75800.1:0.00432,((KAF2952247.1:0.0,KAB8083489.1:0.0,XP_015626424.1:0.0,BAF06144.2:0.0,BAC05600.1:0.0):0.00054,EAZ13519.1:0.01921)0.765:0.00220)1.000:0.44401,((XP_009144375.1:0.15179,(RID48151.1:0.00801,(XP_033136500.1:0.00238,KAG5386894.1:0.00055)0.807:0.00663)0.996:0.10147)1.000:0.18097,(XP_010689012.1:0.39846,((PHT35654.1:0.03774,XP_004248170.1:0.02671)1.000:0.18418,((XP_022877282.1:0.02996,CAA2981409.1:0.05169)1.000:0.11875,(CAA2980664.1:0.03642,XP_022850102.1:0.06742)0.997:0.05346)0.967:0.05514)0.939:0.04907)0.400:0.05532)0.982:0.13221)0.957:0.12704)0.998:0.28225,((XP_024377738.1:0.08701,XP_024375487.1:0.19619)1.000:0.51331,((XP_024377760.1:0.0,XP_024377759.1:0.0,XP_024377758.1:0.0):0.20968,(XP_024374910.1:0.00054,XP_024374909.1:0.00229)0.994:0.17781)1.000:0.48869)0.872:0.12133)0.964:0.17153)0.861:0.08951)0.986:0.15192)0.620:0.09604,((((KAF2947122.1:0.0,XP_015624964.1:0.0):0.00055,(BAF10140.2:0.0,EAZ24735.1:0.0,EAY87657.1:0.0):0.00055)1.000:0.36200,((EAY92423.1:0.01367,(XP_015629243.2:0.00055,EAZ29148.1:0.00055)0.779:0.00382)0.703:0.06585,(EEC76450.1:0.00538,(EAZ29139.1:0.03648,((KAF2942137.1:0.0,KAB8094297.1:0.0,XP_015628087.1:0.0,BAF13691.1:0.0):0.00055,XP_015628088.1:0.00055)0.000:0.00054)0.994:0.03126)0.985:0.10765)1.000:0.63440)0.942:0.13337,((XP_004228885.1:0.15982,(XP_019071661.1:0.00280,NP_001234131.1:0.00055)0.994:0.09643)1.000:0.35978,((AT1G02310.1:0.08486,(RID40020.1:0.0,XP_009119647.2:0.0):0.04007)1.000:0.64312,(((NP_001235608.1:0.0,XP_006576270.1:0.0,XP_006576271.1:0.0):0.03414,XP_003554587.1:0.02352)1.000:0.22758,(XP_003521650.1:0.18120,XP_003553696.1:0.16914)0.992:0.11999)0.964:0.09711)0.925:0.08806)0.883:0.06904)0.943:0.08706)0.969:0.11349)0.760:0.10516);


# Gene tree of AT1G02500.2 and his homologues 

(2567654526:0.00312,2571535921:0.00055,((2533159548:0.0,2533188116:0.0,2534441140:0.0,2538385524:0.0,2538411204:0.0,2538418214:0.0,2539636784:0.0,2539644666:0.0,2539648404:0.0,2567399529:0.0,2567419736:0.0,2567420368:0.0,2567449705:0.0,2567465860:0.0,2567549198:0.0,2567581062:0.0,2567591461:0.0,2567657488:0.0,2567659813:0.0,2567668159:0.0,2567672925:0.0,2567762045:0.0,2567774623:0.0,2567894329:0.0,2568241223:0.0,2568260563:0.0,2568282014:0.0,2568479606:0.0,2568710004:0.0,2569453305:0.0,2569485571:0.0,2573753215:0.0,2576653312:0.0,2581093244:0.0,650504136:0.0):0.00055,((((2562303089:0.00597,((2531506542:0.0,2539630220:0.0,2552569992:0.0):0.00271,(((2645430386:0.0,2536333219:0.0):0.00055,646296277:0.00300)0.827:0.00661,((2566572166:0.0,2566640379:0.0):0.00307,(2533171155:0.00051,(2574821049:0.00055,(2552695089:0.00300,((2595081246:0.0,2526381273:0.0,2537766062:0.0,2539495409:0.0,2547483501:0.0,2552639098:0.0,2552786342:0.0,2553146723:0.0,2567559640:0.0,2567615170:0.0,2567636328:0.0,2567644045:0.0,2567822390:0.0,2567845456:0.0,2567860215:0.0,2567888671:0.0,2570175126:0.0,2574730179:0.0,2577298015:0.0,2581793376:0.0,2581996589:0.0,2583327674:0.0,647976344:0.0):0.00055,(2533177771:0.0,2581115669:0.0):0.00055)0.000:0.00055)0.942:0.00597)0.830:0.00294)0.430:0.00299)0.777:0.00252)0.956:0.01486)1.000:0.00054)0.824:0.00055,(2530877904:0.00301,((2511819765:0.0,2519517361:0.0,2520809558:0.0,2530847729:0.0,2530851533:0.0,2530859436:0.0,2530863323:0.0,2530866824:0.0,2530870955:0.0,2530874596:0.0,2530882427:0.0,2531513621:0.0,2531518917:0.0,2533156513:0.0,2533165504:0.0,2533190780:0.0,2534267887:0.0,2534274829:0.0,2534280031:0.0,2535920745:0.0,2535923783:0.0,2535928467:0.0,2535932237:0.0,2535935580:0.0,2535939785:0.0,2536921136:0.0,2538380759:0.0,2538395804:0.0,2539629884:0.0,2539666009:0.0,2547191517:0.0,2548158372:0.0,2548163854:0.0,2548165535:0.0,2548211103:0.0,2549723538:0.0,2549730743:0.0,2549735605:0.0,2551803049:0.0,2552026544:0.0,2552433492:0.0,2552439088:0.0,2552469027:0.0,2552474677:0.0,2552483669:0.0,2552506642:0.0,2552511372:0.0,2552514864:0.0,2552519916:0.0,2552531572:0.0,2552534842:0.0,2552573830:0.0,2552585210:0.0,2552592668:0.0,2552609229:0.0,2552610205:0.0,2552627330:0.0,2552635251:0.0,2552649197:0.0,2553793905:0.0,2554455706:0.0,2554458044:0.0,2554463189:0.0,2554473093:0.0,2554479878:0.0,2554485182:0.0,2554492269:0.0,2554497224:0.0,2554500180:0.0,2554506502:0.0,2554515696:0.0,2554559350:0.0,2554567580:0.0,2554580581:0.0,2554585933:0.0,2554591386:0.0,2554619743:0.0,2554633174:0.0,2554647588:0.0,2555425238:0.0,2555689177:0.0,2555696479:0.0,2558502724:0.0,2562646977:0.0,2563285789:0.0,2563732517:0.0,2566134271:0.0,2566517191:0.0,2567386245:0.0,2567389919:0.0,2567392972:0.0,2567403081:0.0,2567410490:0.0,2567414467:0.0,2567424690:0.0,2567431311:0.0,2567434245:0.0,2567439923:0.0,2567442615:0.0,2567446303:0.0,2567453633:0.0,2567464197:0.0,2567469798:0.0,2567474050:0.0,2567481691:0.0,2567488472:0.0,2567490556:0.0,2567495976:0.0,2567501960:0.0,2567509127:0.0,2567511595:0.0,2567522621:0.0,2567527854:0.0,2567531990:0.0,2567535464:0.0,2567544560:0.0,2567551921:0.0,2567567291:0.0,2567572256:0.0,2567575584:0.0,2567586788:0.0,2567607759:0.0,2567613064:0.0,2567620625:0.0,2567625036:0.0,2567628262:0.0,2567634885:0.0,2567647557:0.0,2567665523:0.0,2567678817:0.0,2567689602:0.0,2567693025:0.0,2567696319:0.0,2567702659:0.0,2567707302:0.0,2567711415:0.0,2567714941:0.0,2567719669:0.0,2567723663:0.0,2567728832:0.0,2567735926:0.0,2567737937:0.0,2567755220:0.0,2567760026:0.0,2567768496:0.0,2567782971:0.0,2567789201:0.0,2567795231:0.0,2567799090:0.0,2567805076:0.0,2567809421:0.0,2567820066:0.0,2567827283:0.0,2567832828:0.0,2567840568:0.0,2567851765:0.0,2567866837:0.0,2567871763:0.0,2567878395:0.0,2567897997:0.0,2568256189:0.0,2568259756:0.0,2568269557:0.0,2568274620:0.0,2568276930:0.0,2568287343:0.0,2568295177:0.0,2568300469:0.0,2568306404:0.0,2568315529:0.0,2568319165:0.0,2568322340:0.0,2568325855:0.0,2568474167:0.0,2568481641:0.0,2568487961:0.0,2568489716:0.0,2568884924:0.0,2569022302:0.0,2569475011:0.0,2569596695:0.0,2569629462:0.0,2569904049:0.0,2570009871:0.0,2570057282:0.0,2570062174:0.0,2570224097:0.0,2570513649:0.0,2570534063:0.0,2570565868:0.0,2570581762:0.0,2570589140:0.0,2570752937:0.0,2570906915:0.0,2570974141:0.0,2570978834:0.0,2571543852:0.0,2572025183:0.0,2572851447:0.0,2572969515:0.0,2573066080:0.0,2573955152:0.0,2574841049:0.0,2575451580:0.0,2576879271:0.0,2577181393:0.0,2579884657:0.0,2580058282:0.0,2580087261:0.0,2580140007:0.0,2580360691:0.0,2580497206:0.0,2580513196:0.0,2580685653:0.0,2580792543:0.0,2580834128:0.0,2580838805:0.0,2580928681:0.0,2581151759:0.0,2581225759:0.0,2581421262:0.0,2581615262:0.0,2581791688:0.0,2581860754:0.0,2582020912:0.0,2582286360:0.0,2582290612:0.0,2582384037:0.0,2582438572:0.0,2582463605:0.0,2583223525:0.0,2583319215:0.0,2583357080:0.0,2583357982:0.0,2583362654:0.0,2583371321:0.0,2583385973:0.0,2583397369:0.0,2583565956:0.0,2583591928:0.0,2583597613:0.0,2583602170:0.0,2583609895:0.0,2583638364:0.0,2583754357:0.0,2583762390:0.0,2583781723:0.0,2583786403:0.0,2583816605:0.0,2583850059:0.0,2584166049:0.0,2624048399:0.0,2641298199:0.0,642587203:0.0,645199426:0.0):0.00055,2567594591:0.00302)0.000:0.00055)0.065:0.00055)0.000:0.00055,(((2554534000:0.00303,((2530855486:0.0,2531502233:0.0,2535453582:0.0,2535701427:0.0,2536916485:0.0,2549726309:0.0,2552496973:0.0,2552621178:0.0,2554507421:0.0,2554539510:0.0,2554552489:0.0,2554590403:0.0,2572684612:0.0,647114910:0.0):0.00055,(2533598446:0.0,2538390182:0.0,2538410750:0.0,2538638700:0.0,2539638942:0.0,643433175:0.0,643439775:0.0):0.00055)0.849:0.00300)0.000:0.00055,(2573798662:0.00054,((2558869859:0.0,2533794958:0.0,2552690569:0.0,2567557400:0.0,2567641209:0.0,2567766577:0.0,2567892882:0.0,2568250035:0.0,2573821395:0.0,645635766:0.0,646310658:0.0):0.02386,(((2566615325:0.02059,(((((2644362310:0.0,2546627103:0.0,2566760738:0.0,2566763098:0.0):0.00363,2547358444:0.02383)0.828:0.00763,(2539655346:0.0,2566532196:0.0,2566537923:0.0,2628390749:0.0):0.00853)0.611:0.00551,2566681375:0.00569)0.923:0.01082,(2556968882:0.02677,((2630783369:0.02315,((2566557064:0.00054,((2536353360:0.0,2566691388:0.0):0.00055,646307175:0.00298)0.933:0.00270)0.888:0.01374,((2537771852:0.0,2552725418:0.0):0.00054,((2547717923:0.00596,2558097412:0.00055)1.000:0.03096,646301251:0.00054)0.825:0.00299)0.875:0.01048)0.309:0.00370)0.894:0.00883,(2533039768:0.0,2552863579:0.0,2566673422:0.0,2641389453:0.0):0.01005)0.859:0.00609)0.000:0.00055)0.926:0.01260)0.590:0.00926,(((((2645515571:0.05761,2521671189:0.03985)0.991:0.09757,(2640394840:0.02556,(((((2644359351:0.01176,2644254863:0.00054)0.999:0.04921,((2643792691:0.00579,2644212875:0.01587)0.966:0.02767,((2644909658:0.00055,2645402384:0.01495)0.993:0.05546,((2644474594:0.0,2643801630:0.0):0.02005,2645058347:0.03710)0.933:0.02551)0.382:0.01480)0.512:0.01251)0.113:0.00428,2644028178:0.13946)0.999:0.06430,((2644123230:0.00572,(2643863725:0.00054,2643982928:0.00613)0.358:0.00655)1.000:0.15393,(((2643933995:0.00597,(2644220074:0.00845,2644261090:0.00760)0.843:0.00501)0.397:0.00054,2643742069:0.00591)0.969:0.04635,(((2643967906:0.0,2644143194:0.0):0.01558,((2639079871:0.01863,((2644301113:0.01566,2644248471:0.03592)0.688:0.01361,(2645001730:0.02425,(2644995371:0.02120,2645305009:0.00938)0.851:0.01096)0.753:0.00929)0.888:0.00896)0.784:0.01106,((((2520438982:0.00055,((2644396089:0.00054,((2518273585:0.0,2643546890:0.0,2643533932:0.0):0.00800,2644162125:0.00115)0.789:0.00280)0.759:0.00296,2644324248:0.01163)0.782:0.00287)0.000:0.00055,((2643573954:0.0,2643527811:0.0,2643490232:0.0,2643553858:0.0):0.00055,2644465000:0.00875)0.854:0.00281)0.947:0.01577,(((2644958149:0.0,2644978445:0.0):0.00055,(2644648571:0.01168,((2643867682:0.0,2644293277:0.0):0.00054,2643991544:0.00584)0.000:0.00054)0.963:0.00885)0.296:0.00296,2644965875:0.00054)1.000:0.04566)0.852:0.00787,2645109842:0.04549)0.752:0.00576)0.752:0.01602)0.910:0.01953,(2644338542:0.02537,(2644809656:0.02474,((2644062290:0.0,2644071477:0.0):0.01046,2645481595:0.01735)0.737:0.00403)0.929:0.01736)0.785:0.00895)0.825:0.02522)0.998:0.10196)0.480:0.01301)0.945:0.03487,(2558852408:0.01466,2597029240:0.01184)0.950:0.03449)0.846:0.02791)0.988:0.09461)0.999:0.21300,(((XP_003863067.1:0.45683,(((((AUB21994.1:0.0,XP_012046704.1:0.0):0.01564,(XP_566752.1:0.0,XP_777917.1:0.0):0.00150)1.000:0.15600,((NP_010790.3:0.06030,NP_013281.1:0.05081)1.000:0.19934,(NP_596731.1:0.16372,((BCR97419.1:0.0,BCS09884.1:0.0):0.13304,(((SMR53665.1:0.0,SMR56024.1:0.0,SMY25202.1:0.0):0.00166,(SMQ51563.1:0.09373,XP_003851413.1:0.00055)0.000:0.00126)1.000:0.14851,(XP_001556886.1:0.07011,XP_003651698.1:0.12728)0.487:0.03174)0.870:0.03608)0.992:0.09209)0.015:0.02525)0.964:0.06295)0.996:0.15301,((NP_001035469.1:0.32276,(((NP_005902.1:0.00300,NP_663544.1:0.00286)0.990:0.04843,(NP_001277009.1:0.03677,(NP_001014318.1:0.00055,XP_017211659.1:0.00054)0.999:0.06322)0.903:0.02234)0.895:0.03846,(NP_956165.1:0.15776,((NP_598414.1:0.0,XP_006518513.1:0.0):0.02115,((NP_000420.1:0.0,XP_005269899.1:0.0):0.00055,XP_005269900.1:0.00055)0.923:0.02030)0.993:0.07899)0.962:0.06075)0.950:0.07428)0.705:0.03661,(((NP_722594.1:0.0,NP_722595.1:0.0,NP_722596.1:0.0,NP_722597.1:0.0,NP_722598.1:0.0,NP_995602.1:0.0):0.01046,((NP_524923.1:0.0,NP_722593.1:0.0):0.00055,NP_722600.1:0.04170)0.950:0.02179)1.000:0.27725,(NP_510002.1:0.27911,(NP_500871.1:0.02696,(NP_500872.1:0.05240,NP_741415.1:0.06765)0.134:0.00752)0.810:0.07117)1.000:0.21578)0.816:0.06581)0.996:0.17079)0.893:0.08684,(XP_001352093.1:0.72052,(XP_635383.1:0.22800,(((XP_024356407.1:0.03270,((XP_024361070.1:0.0,XP_024360983.1:0.0):0.00055,XP_024361035.1:0.00603)0.978:0.03155)0.983:0.04193,((((KAF2949740.1:0.0,KAF2949739.1:0.0,KAF2949738.1:0.0,KAF2949737.1:0.0,KAF2949736.1:0.0,KAB8081075.1:0.0,XP_015614357.1:0.0,XP_015614349.1:0.0,EAZ11533.1:0.0,BAF04708.1:0.0,BAA96637.1:0.0):0.04469,((KAF2929025.1:0.0,KAF2929023.1:0.0,KAB8098005.1:0.0,KAB8098004.1:0.0,XP_015638780.1:0.0,EEE62242.1:0.0,BAF16489.1:0.0):0.00054,KAF2929024.1:0.03153)0.977:0.03111)0.980:0.02878,(EEE54451.1:0.00054,(KAF2949900.1:0.0,KAF2949899.1:0.0,KAF2949898.1:0.0,KAB8081213.1:0.0,XP_015613541.1:0.0,XP_015613535.1:0.0,XP_015613529.1:0.0,BAC65881.1:0.0):0.00055)0.993:0.03515)0.925:0.01606,((((AT1G02500.2:0.01460,((XP_009111338.2:0.0,RID43223.1:0.0):0.00055,(RID70865.1:0.0,XP_009134472.1:0.0):0.00302)0.982:0.02227)0.967:0.02163,(RID60890.1:0.00313,(XP_009124483.1:0.0,XP_009124482.1:0.0):0.00055)0.999:0.05646)0.878:0.00705,XP_010679475.1:0.03559)0.765:0.00365,((((((XP_003550837.1:0.00635,(XP_003550804.1:0.00335,(XP_003557087.1:0.00595,XP_006583980.1:0.00055)0.857:0.00563)0.412:0.00305)0.991:0.03094,((XP_003536032.1:0.07997,(PHT41423.1:0.02460,NP_001234425.1:0.01365)0.959:0.03396)0.000:0.00050,((PHT33149.1:0.00578,NP_001296305.1:0.01238)0.987:0.02745,XP_010674512.1:0.05202)0.851:0.01903)0.781:0.00990)0.762:0.00529,(XP_022867907.1:0.00609,((XP_022895695.1:0.00625,(CAA2934264.1:0.00054,CAA2934263.1:0.00055)0.905:0.00605)0.998:0.03119,XP_022895694.1:0.00306)0.906:0.00912)0.999:0.03185)0.359:0.00055,((XP_003546550.1:0.0,XP_003546552.1:0.0):0.01875,(XP_009114068.1:0.01232,(XP_009135526.2:0.00055,RID71716.1:0.00054)0.835:0.00809)0.999:0.07387)0.872:0.01659)0.933:0.01030,((CAA2979719.1:0.03716,CAA3000058.1:0.00162)0.904:0.01138,(XP_030495591.1:0.02073,(XP_030504084.1:0.04870,CAA2972128.1:0.04441)0.506:0.00557)0.822:0.00714)0.719:0.00324)0.869:0.00709,(XP_003554569.1:0.00054,XP_003521610.1:0.00297)1.000:0.03405)0.841:0.00698)0.809:0.00775)0.951:0.02943)0.797:0.02638,(((RID67143.1:0.00306,XP_009141614.1:0.00055)0.861:0.00814,((XP_033146981.1:0.0,RID61677.1:0.0):0.00302,(RID69771.1:0.0,XP_009133101.1:0.0):0.00608)0.886:0.01055)0.872:0.02394,(((CAA2981527.1:0.00351,XP_022887851.1:0.00446)1.000:0.27427,((XP_003521408.1:0.03627,(XP_003536989.1:0.00635,XP_003541415.1:0.00893)0.994:0.03332)0.360:0.00895,((XP_022887275.1:0.0,XP_022887274.1:0.0):0.04207,((CAA3020383.1:0.00849,(XP_022850196.1:0.0,XP_022850195.1:0.0):0.00055)0.985:0.02909,(CAA2966193.1:0.01071,(XP_022878101.1:0.0,XP_022878100.1:0.0):0.00782)0.979:0.02669)0.485:0.00876)0.493:0.00623)0.722:0.00466)0.948:0.02302,((PHT36675.1:0.00053,((PHT37554.1:0.00054,(NP_001304005.1:0.0,NP_001234004.1:0.0):0.00887)0.454:0.00332,XP_030495540.1:0.04086)0.924:0.01786)0.442:0.01086,XP_010312254.1:0.02073)0.550:0.01250)0.848:0.02526)0.964:0.06970)1.000:0.30448)0.199:0.06953)0.852:0.04453)0.000:0.08779)1.000:0.33160,(((((2644012425:0.00709,(2563781071:0.00473,(2644640974:0.00256,2644684425:0.00055)0.848:0.00054)0.388:0.00327)0.520:0.00490,(2644371680:0.00745,2644966582:0.00532)0.900:0.01065)0.979:0.04741,((2644871042:0.07200,(2645504394:0.01444,2645553014:0.01407)0.437:0.01175)0.996:0.05671,(2645562805:0.03211,2644800521:0.06405)0.885:0.02126)0.765:0.01998)0.939:0.07718,(2645547136:0.14142,(2645529228:0.02983,((2645117849:0.01166,(2645606212:0.00235,2645111169:0.00263)0.994:0.03059)0.439:0.00942,(2644759445:0.03768,2643695143:0.02942)0.815:0.01026)0.442:0.02224)1.000:0.18671)0.357:0.06009)1.000:0.64722,(2643757901:0.47075,(((2593310755:0.05982,(((2645610036:0.0,2047|2047.peg.378:0.0):0.06069,((2645385576:0.0,2042|2042.peg.4166:0.0):0.00297,((2645367973:0.0,2645276207:0.0,2645290055:0.0,2022|2022.peg.60:0.0,2023|2023.peg.439:0.0,2033|2033.peg.4000:0.0,2041|2041.peg.868:0.0):0.00055,(2645375935:0.0,2035|2035.peg.3581:0.0):0.00299)0.779:0.00301)0.901:0.01478)0.950:0.03203,((((2645312139:0.0,2645163814:0.0,2645299593:0.0,2024|2024.peg.270:0.0,2032|2032.peg.2030:0.0,2019|2019.peg.3594:0.0):0.01130,(2645171404:0.0,2645286891:0.0,2020|2020.peg.3076:0.0,2029|2029.peg.2293:0.0):0.01583)0.954:0.02844,((2645102805:0.0,2645317979:0.0,2645640634:0.0,2048|2048.peg.2269:0.0,2037|2037.peg.537:0.0,2044|2044.peg.539:0.0):0.04836,(((2644997294:0.0,2025|2025.peg.985:0.0):0.00787,((2645008859:0.0,2645013237:0.0,2645025549:0.0,2645647863:0.0,2026|2026.peg.1915:0.0,2046|2046.peg.1840:0.0,2039|2039.peg.1578:0.0,2030|2030.peg.2035:0.0):0.00294,(2645177773:0.0,2027|2027.peg.204:0.0):0.00055)0.939:0.01361)0.924:0.01960,(((2645035161:0.0,2040|2040.peg.2466:0.0):0.00295,(2645335309:0.0,2034|2034.peg.900:0.0):0.00055)0.830:0.00299,(((2645189437:0.0,2645269281:0.0,2645324465:0.0,2645637039:0.0,2045|2045.peg.3437:0.0,2021|2021.peg.2656:0.0,2028|2028.peg.3481:0.0,2038|2038.peg.2828:0.0):0.00055,(2645675782:0.0,2049|2049.peg.513:0.0):0.00583)0.774:0.00292,((2645021399:0.0,2031|2031.peg.2142:0.0):0.00577,(2645390775:0.0,2036|2036.peg.500:0.0):0.00579)0.753:0.00293)0.967:0.01176)0.091:0.00055)0.942:0.02474)0.888:0.01750)0.961:0.02968,(2593302811:0.07419,(((2645565147:0.0,2608537288:0.0,2593330470:0.0,2639073702:0.0,2593313313:0.0,2521714322:0.0,2043|2043.peg.1687:0.0):0.00055,2593298812:0.00298)0.842:0.00053,((2608533238:0.0,2593336514:0.0):0.00620,(2576795670:0.0,2643609178:0.0,2608523261:0.0):0.00278)0.703:0.00884)0.777:0.01406)0.698:0.01266)0.197:0.00597)0.965:0.05792)1.000:0.16051,(((2645099708:0.0,2004|2004.peg.4825:0.0):0.06725,(2644287535:0.0,2093|2093.peg.454:0.0):0.08137)1.000:0.21801,((((2645644881:0.18267,((((((2644519420:0.0,2521855380:0.0,2072|2072.peg.1071:0.0):0.00525,((2529490288:0.0,2521666376:0.0):0.00260,(2643920775:0.0,2075|2075.peg.4017:0.0):0.01829)0.780:0.00263)0.884:0.00516,2562542513:0.00054)0.922:0.01366,((2645413954:0.00920,(2645274500:0.0,2052|2052.peg.3128:0.0):0.01717)0.954:0.01468,((2645472534:0.0,2643857371:0.0,2074|2074.peg.3748:0.0,2059|2059.peg.2678:0.0):0.00759,(2644925273:0.0,2051|2051.peg.2871:0.0,2050|2050.peg.4410:0.0):0.01097)0.878:0.01154)0.819:0.00897)0.923:0.03059,(((((2644330698:0.0,2644103578:0.0,2644542497:0.0,2644144457:0.0,2082|2082.peg.562:0.0,1021|1021.peg.3989:0.0,2080|2080.peg.220:0.0,2081|2081.peg.1003:0.0,2092|2092.peg.281:0.0,2086|2086.peg.2713:0.0,2088|2088.peg.559:0.0):0.03830,((2644377263:0.0,2644450906:0.0,2643806003:0.0,2644692671:0.0,2084|2084.peg.3414:0.0,1023|1023.peg.3007:0.0,1022|1022.peg.3420:0.0,2083|2083.peg.2679:0.0,2090|2090.peg.2869:0.0,2087|2087.peg.3063:0.0,2085|2085.peg.3283:0.0,2089|2089.peg.6482:0.0):0.00351,(2644671687:0.0,2091|2091.peg.358:0.0):0.00982)0.927:0.02442)0.991:0.05428,((((2645603285:0.0,2645597513:0.0,2645147765:0.0,2067|2067.peg.855:0.0,2058|2058.peg.4592:0.0,2061|2061.peg.3992:0.0,1004|1004.peg.4774:0.0,1005|1005.peg.1555:0.0):0.00055,1006|1006.peg.5135:0.00256)0.909:0.01133,((1009|1009.peg.1301:0.02893,((1001|1001.peg.2347:0.0,1003|1003.peg.974:0.0):0.01543,((1008|1008.peg.933:0.0,1007|1007.peg.2002:0.0,1013|1013.peg.3712:0.0):0.00166,((1024|1024.peg.2699:0.0,1011|1011.peg.812:0.0):0.00716,(1012|1012.peg.1833:0.00252,1002|1002.peg.5535:0.00252)0.880:0.00054)0.722:0.00625)0.963:0.01545)0.870:0.01473)0.875:0.01100,((2644495568:0.0,2069|2069.peg.3964:0.0):0.03999,((2644498948:0.0,2071|2071.peg.2286:0.0):0.00828,((2644480308:0.0,2644199936:0.0,2077|2077.peg.4942:0.0,2070|2070.peg.1065:0.0,2063|2063.peg.381:0.0,1014|1014.peg.3600:0.0):0.00976,1010|1010.peg.3494:0.00853)0.975:0.01782)0.975:0.02134)0.451:0.00347)0.763:0.00779)0.995:0.03717,((2644650759:0.0,2076|2076.peg.1077:0.0,2064|2064.peg.1076:0.0):0.03860,((2645576942:0.0,2056|2056.peg.2463:0.0):0.00520,(2645509377:0.0,2645589705:0.0,2645584150:0.0,2066|2066.peg.398:0.0,2057|2057.peg.1292:0.0,2060|2060.peg.1054:0.0):0.01071)0.995:0.03607)0.905:0.01343)0.779:0.01228)0.958:0.02503,((2518209414:0.03804,(((2644196893:0.0,1018|1018.peg.5262:0.0,2062|2062.peg.6453:0.0):0.00054,1017|1017.peg.28:0.00263)0.991:0.02458,((1016|1016.peg.3433:0.02426,((1019|1019.peg.200:0.0,1015|1015.peg.3687:0.0):0.00942,1020|1020.peg.3342:0.00474)0.981:0.02424)0.879:0.01266,((2644004597:0.0,2079|2079.peg.2324:0.0):0.01132,((2644237494:0.0,2068|2068.peg.234:0.0):0.01382,((2517739881:0.0,2230699582:0.0):0.00054,2510429744:0.00261)0.920:0.01008)0.147:0.00645)0.820:0.01299)0.725:0.00571)0.911:0.01761)0.965:0.02739,((2645404234:0.0,2645435068:0.0,2053|2053.peg.1590:0.0,2054|2054.peg.972:0.0):0.06570,2643476574:0.04861)0.899:0.01950)0.849:0.01364)0.736:0.00810,((2643812684:0.0,2073|2073.peg.2822:0.0):0.07193,((2644656151:0.0,2078|2078.peg.1369:0.0,2065|2065.peg.1370:0.0):0.01677,1000|1000.peg.3697:0.01865)0.994:0.04213)0.868:0.01543)0.947:0.02624)0.962:0.05683,((((2643770313:0.00256,2015|2015.peg.441:0.00053)0.984:0.03659,(2644133664:0.05381,(2018|2018.peg.2885:0.00742,((2643984983:0.0,2644154087:0.0):0.00260,(2012|2012.peg.2004:0.0,2017|2017.peg.1486:0.0):0.00055)0.956:0.01868)0.966:0.02872)0.531:0.01198)0.905:0.01805,((2643838422:0.00262,2016|2016.peg.1875:0.00055)0.996:0.05007,(2643774601:0.00248,(2014|2014.peg.169:0.0,2013|2013.peg.169:0.0):0.00055)1.000:0.08299)0.853:0.01525)0.994:0.05846,(2643566444:0.09677,(2643495412:0.00500,(2563854613:0.0,2640051990:0.0):0.00055)0.987:0.05481)0.954:0.03505)0.889:0.02464)0.217:0.04522)1.000:0.12076,((((2643910927:0.00262,2010|2010.peg.1528:0.00054)0.841:0.00752,(2644412175:0.00262,2009|2009.peg.1954:0.00054)0.958:0.01922)1.000:0.06788,(2643965844:0.00262,2011|2011.peg.3065:0.00055)0.938:0.01920)0.901:0.01409,(((2645141222:0.00263,2008|2008.peg.2024:0.00055)0.893:0.00753,(2644914405:0.00262,2005|2005.peg.39:0.00055)0.838:0.00055)0.989:0.03726,((2644346090:0.0,2644164639:0.0):0.00252,(2007|2007.peg.508:0.0,2006|2006.peg.517:0.0):0.00055)1.000:0.09513)0.011:0.01440)0.984:0.05016)0.869:0.05084,(2645050380:0.22322,(2645134812:0.04238,2645618999:0.05798)0.998:0.09429)0.976:0.06704)0.000:0.02213,((2582562376:0.04222,(2644737670:0.00290,2002|2002.peg.4715:0.00055)0.819:0.01210)0.996:0.05374,((2644743717:0.00290,2003|2003.peg.1815:0.00054)0.998:0.05960,((2644730908:0.00286,2001|2001.peg.3348:0.00053)0.992:0.03520,(2645705493:0.00284,2000|2000.peg.1120:0.00053)0.998:0.04740)0.933:0.02787)0.723:0.01780)0.919:0.05082)0.998:0.13991)0.882:0.06991)0.851:0.04866,(((2593322839:0.02530,2565988245:0.02467)1.000:0.30961,(2597237671:0.00111,2643598146:0.00168)0.965:0.09695)0.999:0.23207,(((2643689821:0.03452,((2644044296:0.03772,2644040073:0.04373)0.980:0.04638,(2644776707:0.00500,((2644856110:0.01242,((2644825343:0.00919,((2644814318:0.0,2644919176:0.0):0.00690,2644912914:0.00725)0.436:0.00494)0.909:0.01169,(2645119288:0.00051,2644830994:0.00284)0.999:0.04174)0.857:0.00861)0.915:0.01358,(2644820815:0.00055,2644766865:0.00282)0.979:0.01782)0.699:0.01208)0.999:0.06409)0.893:0.03940)0.781:0.01909,(2644858003:0.09322,(2565998230:0.00055,2644125438:0.00580)0.938:0.02270)0.968:0.03089)0.995:0.11171,(((2645520256:0.03033,2645156004:0.03604)0.562:0.01415,(2644932336:0.07865,2645176353:0.09329)0.880:0.04447)0.914:0.06524,(2644950380:0.05153,(2645072423:0.10815,((2644829562:0.00055,(2644853100:0.00276,2644842853:0.01418)0.969:0.02351)0.995:0.03870,(((2644986649:0.00291,((2644839932:0.01255,2644805015:0.02491)0.989:0.02388,2645086149:0.01187)0.778:0.00244)0.866:0.00553,(2644861224:0.00289,2644866603:0.00055)0.885:0.00579)0.882:0.01177,(2645123587:0.07910,2644795860:0.04136)0.979:0.03901)0.924:0.02292)0.064:0.00946)0.390:0.00311)0.989:0.08664)0.988:0.12042)1.000:0.29682)0.962:0.13815)0.986:0.22868)1.000:0.44754)0.650:0.12554)0.757:0.11430,(((((((2643885562:0.07008,(2645464321:0.02049,(2645525103:0.01806,2644781442:0.01997)0.345:0.01886)0.998:0.07702)0.841:0.02646,(2519947251:0.02320,((2643848389:0.01424,2643995830:0.02973)0.995:0.03088,2645029633:0.01151)0.751:0.00883)0.961:0.02811)0.610:0.02335,2558675456:0.03516)0.971:0.05919,((2643752030:0.16943,((2640073503:0.00055,(2643628230:0.0,2643697732:0.0):0.01103)0.999:0.09611,((2643733691:0.00319,2644170265:0.00241)0.952:0.02579,(2643785749:0.02107,(2644680161:0.02155,(2645474969:0.00806,2645426727:0.00054)0.916:0.01768)0.649:0.01188)0.668:0.01164)0.974:0.05951)0.837:0.03890)0.989:0.07649,((2640269868:0.0,2522557600:0.0):0.09064,(2645525631:0.0,2645065513:0.0):0.07928)0.823:0.04437)0.200:0.02872)0.998:0.14932,(((((2645296533:0.00782,(2645438696:0.00892,2644382163:0.00975)0.838:0.00983)0.999:0.06404,(2644279779:0.14226,(2644816669:0.04778,(2643767812:0.02222,2644111191:0.02269)0.997:0.06898)0.812:0.02342)0.442:0.01969)0.121:0.01490,(2644183482:0.10880,2644199262:0.17892)0.317:0.02112)0.953:0.04703,((2645365816:0.00780,(2645379425:0.00556,2645388899:0.01608)0.965:0.03524)1.000:0.17155,((2645489879:0.04048,(2644096178:0.04215,(2639853659:0.02673,(2640399152:0.00606,(2522569235:0.0,2522794680:0.0,2640403779:0.0):0.01047)0.870:0.01292)0.950:0.03288)0.825:0.01786)0.998:0.09911,((2645182400:0.09878,((2521617570:0.01942,(2596278796:0.01206,2645082834:0.04683)0.791:0.00969)0.402:0.00745,(2645467003:0.00265,2563777583:0.00259)0.926:0.01647)0.989:0.06023)0.999:0.10139,(2645395713:0.11269,(2645483674:0.04051,((2645497790:0.00117,2645283060:0.00154)0.996:0.05609,(2645535764:0.00972,(2644764431:0.01770,(2644876919:0.00495,2645129714:0.00246)0.920:0.00750)0.781:0.00650)0.993:0.04709)0.949:0.02982)0.907:0.04187)0.971:0.06083)0.963:0.05784)0.279:0.01424)0.873:0.02938)0.827:0.03780,((2645493217:0.00190,2645422324:0.00356)1.000:0.14766,((2645460890:0.00054,2644794139:0.00274)0.977:0.03583,(2644955123:0.00055,2645328539:0.00817)0.899:0.00084)1.000:0.16168)0.596:0.03495)0.876:0.06266)0.989:0.10328,((2644940141:0.14983,((((2645052266:0.02130,(2645061228:0.02629,(2517827461:0.00921,2518162541:0.01099)0.903:0.01156)0.246:0.00804)0.878:0.01352,((2595085501:0.0,2522439654:0.0,2523576354:0.0):0.00648,((2645449451:0.0,2520618422:0.0,2643517775:0.0):0.00055,2517831727:0.00258)0.868:0.00630)0.998:0.05091)0.966:0.02611,(2644928925:0.00254,(2520533111:0.00256,(2643623807:0.00055,(2517822811:0.00218,2557408737:0.00248)1.000:0.00054)0.786:0.00256)0.980:0.01547)0.970:0.02495)0.449:0.00905,(2645502353:0.0,2563411540:0.0):0.01805)0.993:0.12058)1.000:0.19503,((((((((2639092020:0.0,2521705414:0.0):0.00131,2579844643:0.00980)1.000:0.09840,(2644486075:0.04614,(2639993823:0.04595,2595525410:0.03153)0.943:0.04217)0.618:0.01842)0.969:0.03888,(2643590733:0.00055,2642657018:0.00270)0.835:0.00947)0.949:0.02864,2644633606:0.02004)0.992:0.09099,(2644512457:0.05644,((((2520485074:0.0,2521708405:0.0):0.00648,(2645689581:0.00956,2645702889:0.00622)0.879:0.00895)0.857:0.00970,((2595301667:0.0,2643544021:0.0):0.02962,(2643523145:0.00203,2563416701:0.02514)0.999:0.04598)0.832:0.01438)0.725:0.01903,(((2563408738:0.0,2645696475:0.0):0.01918,2645693534:0.00431)0.999:0.07871,2521701258:0.06694)0.368:0.01754)0.957:0.03977)0.980:0.06591)0.998:0.12503,((((2644456924:0.02558,2645726700:0.03086)0.942:0.03870,((2645158688:0.0,2645019192:0.0,2645358021:0.0):0.04773,(2644537453:0.06327,2645719820:0.03377)0.985:0.04220)0.994:0.08473)0.999:0.16309,((2644323786:0.05099,(2645331269:0.00054,2645409933:0.00246)1.000:0.10030)0.995:0.07780,((((2644102351:0.0,2644115575:0.0):0.02357,2583212442:0.00487)0.956:0.04932,(2644035759:0.02120,2643960724:0.04838)0.538:0.03667)0.997:0.10125,(2645146264:0.09974,((2643825907:0.0,2644531900:0.0):0.11377,2644230354:0.11137)0.928:0.04691)0.917:0.03386)0.881:0.03595)0.973:0.06339)0.989:0.09554,((2644389953:0.01657,2644429380:0.01482)0.996:0.08172,((2521683982:0.05777,2521696987:0.09683)0.931:0.03248,(2644440343:0.06443,((2644434386:0.02573,((2563394376:0.0,2639097783:0.0):0.01280,((2644460059:0.0,2643760245:0.0):0.01450,2644406275:0.01183)0.179:0.00880)0.902:0.02149)0.941:0.03221,(2524903833:0.01351,((2521693600:0.00837,2521768169:0.00831)0.984:0.02838,((2644443664:0.0,2521679536:0.0):0.01763,2563438758:0.03387)0.287:0.00687)0.947:0.02443)0.931:0.02018)0.992:0.06592)0.256:0.01781)0.967:0.06084)0.985:0.06942)0.322:0.02381)0.976:0.06988,((2643849672:0.0,2644135673:0.0):0.14046,(2522508578:0.00501,2644611029:0.00284)0.993:0.09603)0.998:0.12875)0.965:0.06991)0.774:0.06079)1.000:0.25944,(2644426792:0.36371,((2595090907:0.08915,(((2639651173:0.00054,(2521685285:0.00054,(2574357197:0.00279,2639211176:0.00556)0.893:0.00555)0.901:0.00544)0.786:0.00959,(((2518139863:0.0,2518121308:0.0):0.00276,(2529465471:0.0,2639643985:0.0):0.00280)0.950:0.01571,(2640028945:0.00287,((2640252022:0.0,2639858443:0.0,2639864345:0.0):0.00275,(2640285652:0.0,2644706261:0.0,2644712943:0.0,2639633601:0.0):0.00055)0.738:0.00268)0.970:0.01909)0.923:0.01624)0.995:0.04827,((2640247508:0.02349,(2563428792:0.05019,2529263617:0.02292)0.878:0.01557)0.991:0.03580,(2645709656:0.05676,(((2522444837:0.0,2522492793:0.0,2643505546:0.0,2645673888:0.0,2522273358:0.0):0.00055,(2644715456:0.00806,2644726759:0.00054)0.673:0.00272)0.958:0.02276,((2574354494:0.0,2643501891:0.0):0.02561,(2645668347:0.00054,(2561992997:0.00054,2644741581:0.00541)0.530:0.00266)1.000:0.07597)1.000:0.05972)0.686:0.01400)0.824:0.00830)0.458:0.02679)0.940:0.04279)0.790:0.02760,((((2644423384:0.06557,2595313708:0.05214)0.804:0.04565,2563405059:0.06387)0.624:0.04887,(2595320333:0.0,2639140758:0.0):0.03564)0.918:0.04751,((((2563441889:0.0,2643604035:0.0,2639158048:0.0):0.07404,(2644944518:0.05608,2595325097:0.05571)1.000:0.09534)0.978:0.04909,(((2639146416:0.0,2643702679:0.0):0.00270,2639841921:0.00275)1.000:0.06078,(2643736950:0.04721,2639134357:0.08632)0.635:0.01549)0.091:0.01179)0.325:0.02051,2639149401:0.02210)1.000:0.11706)0.990:0.07275)0.137:0.04176)0.990:0.15342)0.846:0.12435)0.959:0.12949)0.994:0.14992,((((2644528341:0.03277,(2643913534:0.00694,2643907081:0.01303)0.961:0.02945)0.994:0.04714,(2644934943:0.08631,(2643973901:0.00425,((2643938627:0.0,2643816693:0.0,2644694056:0.0):0.00753,((2643880934:0.0,2644699584:0.0):0.00252,2644661503:0.00054)0.937:0.01752)0.886:0.01892)0.986:0.04154)0.485:0.02283)0.986:0.08525,((2640079752:0.06058,(2645457983:0.00299,2645043427:0.00808)0.992:0.05364)0.661:0.02832,((2643829273:0.03112,(2644478868:0.00055,2643896371:0.00291)0.988:0.03593)0.949:0.03615,(2558295499:0.04388,(2595447491:0.03491,(2595557127:0.00055,(2639837736:0.00281,((2520559791:0.0,2640048932:0.0):0.01401,2595450242:0.00766)0.889:0.00768)0.843:0.00382)0.789:0.00050)1.000:0.07947)0.470:0.02041)0.957:0.04001)0.940:0.05812)1.000:0.16364,(((2645420399:0.04972,(((2520478967:0.0,2643484547:0.0,2521872556:0.0):0.00055,(2556983210:0.00055,2521813962:0.00290)0.823:0.00292)0.877:0.00867,(((2644184637:0.01762,(2643586434:0.00933,(2644971932:0.09264,2645630514:0.00597)0.683:0.00507)0.988:0.02001)0.686:0.00379,(2639085985:0.00295,(2510286399:0.0,2644283345:0.0):0.00292)0.945:0.01370)0.823:0.00659,(2643955782:0.00856,((2644882472:0.00054,(2644782425:0.00285,(2643872115:0.00055,2644620012:0.00242)0.771:0.00309)0.998:0.02830)0.870:0.00608,2643842819:0.01737)0.728:0.00307)0.908:0.00992)0.803:0.00616)0.979:0.03573)0.983:0.03088,2645040940:0.04217)0.825:0.01192,2644899788:0.04273)0.999:0.14584)0.846:0.11123)1.000:0.17383,(2546610798:0.0,2566724606:0.0):0.04296)0.305:0.00619)0.375:0.00740,(((((2558216526:0.01349,(2610408880:0.02486,((2566525312:0.0,2573374713:0.0):0.00304,2566527710:0.00055)0.951:0.01809)0.870:0.01245)0.946:0.01446,(2566539681:0.00592,(2566672359:0.01193,2638550022:0.00055)0.477:0.00305)0.790:0.00325)0.738:0.00288,(2536348221:0.00601,(646303655:0.00302,2536339576:0.00055)0.000:0.00055)0.978:0.01524)0.760:0.00292,(2566705508:0.01800,((2546621781:0.00055,((2548234958:0.0,2566604699:0.0):0.00602,(2552769756:0.0,2566666996:0.0):0.00053)0.929:0.00298)0.889:0.00592,((2533184121:0.0,2567380271:0.0,2567740936:0.0,2567778903:0.0):0.00595,2537763714:0.00316)0.542:0.00606)0.856:0.00054)0.132:0.00311)0.788:0.00295,(2533901520:0.0,2566687803:0.0):0.00337)0.362:0.00417)0.845:0.01220)0.955:0.01571)0.719:0.00055)0.000:0.00055,(2567459209:0.00055,(2566709954:0.00301,((2533181818:0.0,2536329648:0.0,2537774198:0.0,2539650722:0.0,2563273363:0.0,2567500298:0.0,2567515773:0.0,2567563793:0.0,2567604449:0.0,2567882749:0.0,2568169113:0.0,2580211121:0.0,2581344010:0.0,2583581654:0.0,2598164229:0.0):0.00055,(2582299509:0.00299,(2567725581:0.0,2567846940:0.0,2567885355:0.0):0.00055)0.000:0.00055)0.000:0.00055)0.834:0.00300)0.858:0.00301)0.000:0.00055)1.000:0.00055,2567814938:0.00311)0.000:0.00055)0.000:0.00055);


# Gene tree of AT1G02850.2 and his homologues 

((((XP_030489713.1:0.40645,(XP_004244205.1:0.33678,((PHT43775.1:0.26640,XP_010324440.3:0.10923)1.000:0.31159,((CAA2973760.1:0.00054,(CAA2973761.1:0.00055,CAA2973762.1:0.03522)0.890:0.00476)1.000:0.17879,(CAA2933403.1:0.03746,(CAA2933402.1:0.00055,(((XP_022877571.1:0.00055,XP_022877569.1:0.00055)0.986:0.00055,(XP_022877573.1:0.00152,XP_022877572.1:0.00169)0.560:0.00054)0.999:0.02068,CAA2933401.1:0.00055)0.142:0.00054)0.996:0.00054)1.000:0.18788)0.999:0.14459)0.475:0.03490)0.926:0.05472)0.759:0.03886,((XP_006592906.1:0.10090,((XP_006594784.1:0.04025,(XP_003541849.2:0.00055,XP_006594783.1:0.00055)0.990:0.00055)1.000:0.11297,((XP_003541851.2:0.00553,XP_006594785.1:0.00053)1.000:0.07944,XP_006593298.1:0.11680)0.214:0.01842)0.972:0.05340)1.000:0.16327,(XP_010675613.1:0.33210,XP_010675614.1:0.26467)1.000:0.25937)0.523:0.05113)1.000:0.27925,((((((KAG5413616.1:0.06477,XP_009135219.1:0.00661)0.999:0.10259,((XP_009137214.1:0.00054,(KAG5406858.1:0.00187,RID72697.1:0.00055)0.922:0.00711)0.998:0.04412,(XP_009137215.1:0.00737,(KAG5406859.1:0.01232,RID72698.1:0.03504)0.655:0.00053)0.997:0.05088)0.468:0.01381)1.000:0.37516,(((KAG5415367.1:0.00382,RID79865.1:0.00055)0.879:0.00535,(XP_009105270.1:0.00055,XP_009105279.1:0.01564)0.735:0.00222)1.000:0.17631,(KAG5415369.1:0.03064,(RID79867.1:0.0,XP_009105752.1:0.0):0.00055)0.998:0.14908)1.000:0.34258)0.926:0.07748,((XP_022845604.1:0.37713,(XP_004234482.1:0.16257,((XP_010316607.1:0.00497,(XP_010316606.1:0.0,XP_010316605.1:0.0):0.00054)0.996:0.04831,(XP_010316602.1:0.03205,(XP_025885213.1:0.00189,XP_010316604.1:0.00055)0.990:0.02464)0.908:0.02764)1.000:0.16275)1.000:0.18958)0.993:0.12387,(XP_030491727.1:0.31542,(XP_003529623.1:0.28053,XP_003529622.1:0.28166)0.971:0.08632)0.926:0.06980)0.445:0.03590)0.811:0.05658,(CAA3025909.1:0.00484,(XP_022878014.1:0.00055,XP_022878013.1:0.00055)0.870:0.00650)1.000:0.34966)0.999:0.26214,((KAF2934933.1:0.0,XP_015636697.1:0.0):0.38050,((EAZ31330.1:0.07535,(KAF2934926.1:0.00055,(KAF2934925.1:0.0,KAB8096077.1:0.0,XP_015634345.1:0.0,EEC77631.1:0.0,BAF15216.1:0.0):0.00054)0.687:0.00629)1.000:0.41708,(((KAF2934929.1:0.00055,KAF2934927.1:0.00055)1.000:0.07693,(KAF2934928.1:0.00054,EAZ31331.1:0.00205)0.818:0.00486)0.991:0.06884,(EAZ31332.1:0.14182,(XP_015636694.1:0.00055,((KAF2934931.1:0.0,XP_015636695.1:0.0):0.00054,(KAF2934932.1:0.0,XP_015636696.1:0.0,EEC77634.1:0.0):0.00055)0.000:0.00053)0.999:0.00054)0.997:0.08177)1.000:0.36505)0.350:0.08487)0.926:0.10308)0.000:0.06357)1.000:0.36998,(((EEC84871.1:0.00054,(KAF2917007.1:0.00729,((KAF2917006.1:0.0,XP_015612357.1:0.0,EEE70032.1:0.0):0.00055,(KAB8111280.1:0.0,KAB8111279.1:0.0,BAF25552.1:0.0):0.00366)0.000:0.00055)0.765:0.00350)1.000:0.22050,((KAF2917009.1:0.0,XP_015612589.1:0.0):0.06918,(EAZ09728.1:0.00055,(XP_025876118.1:0.00054,((KAF2917010.1:0.0,KAB8111282.1:0.0,XP_015612393.1:0.0):0.00055,(BAF25554.1:0.00055,EEE70034.1:0.08882)0.000:0.00054)0.857:0.00054)0.917:0.00691)1.000:0.11423)1.000:0.28404)1.000:0.29747,(((((KAF2930436.1:0.0,XP_015640028.1:0.0,BAF17245.1:0.0):0.00175,(KAB8099131.1:0.00168,EEC79079.1:0.00055)0.776:0.00165)0.999:0.09952,(EEC79080.1:0.01109,(KAF2930438.1:0.02742,EEE63452.1:0.04974)1.000:0.08338)1.000:0.12035)1.000:0.23444,((((KAB8099125.1:0.00055,EEC79145.1:0.00055)0.956:0.01463,((EEE63444.1:0.00055,((KAF2930430.1:0.0,XP_015639292.1:0.0,BAF17241.1:0.0):0.00055,KAF2930429.1:0.00053)0.809:0.00054)0.934:0.00055,(XP_015639294.1:0.0,XP_015639293.1:0.0):0.01367)0.855:0.00700)1.000:0.14219,((EAY97891.1:0.04334,((KAF2930432.1:0.0,KAF2930431.1:0.0,XP_015639295.1:0.0,EEE63445.1:0.0):0.00055,XP_025881474.1:0.00224)0.892:0.00742)0.997:0.07412,(((KAF2930433.1:0.0,XP_015640029.1:0.0):0.00055,(BAF17243.2:0.00055,(EEE63446.1:0.00055,EAY97754.1:0.08302)1.000:0.08996)0.995:0.03361)0.283:0.00296,KAB8099127.1:0.00275)1.000:0.09623)0.759:0.05069)1.000:0.35976,(((KAF2954142.1:0.00054,(EEE55943.1:0.00054,EEC72093.1:0.00386)0.993:0.01394)0.770:0.00247,((KAF2954141.1:0.0,XP_015615756.2:0.0):0.00052,(BAF07205.1:0.00055,(KAB8085040.1:0.0,BAD88178.1:0.0):0.00055)0.995:0.00055)0.809:0.00113)1.000:0.31669,(((EEC71692.1:0.00208,((KAF2952945.1:0.00055,(KAF2952946.1:0.00055,XP_015618350.2:0.00055)0.488:0.00054)0.600:0.00055,KAF2952948.1:0.05431)0.939:0.01103)0.000:0.00055,KAB8083998.1:0.00618)1.000:0.15736,(((KAF2952949.1:0.0,XP_015626437.2:0.0):0.00054,(EEE55571.1:0.00216,BAB90397.1:0.07214)0.000:0.00053)0.817:0.00424,EEC71693.1:0.00436)1.000:0.15116)1.000:0.15392)0.992:0.14114)0.780:0.07018)1.000:0.24332,((XP_003530289.2:0.10934,(XP_003547863.1:0.00540,XP_003530290.1:0.00054)0.998:0.07665)1.000:0.30253,((((((XP_022847304.1:0.00194,XP_022847305.1:0.02703)0.080:0.00128,(XP_022847306.1:0.00055,XP_022847303.1:0.00175)0.000:0.00081)1.000:0.22732,((XP_022899078.1:0.02019,(XP_022899077.1:0.00054,(XP_022899076.1:0.00055,XP_022899075.1:0.00055)0.748:0.00055)0.784:0.00054)1.000:0.13908,((CAA3009777.1:0.00054,CAA3009773.1:0.00055)0.726:0.00196,(CAA3009774.1:0.04368,(CAA3009775.1:0.00743,CAA3009776.1:0.04744)0.907:0.02761)0.892:0.00055)1.000:0.10649)0.985:0.07780)0.998:0.11721,(PHT38649.1:0.33569,((PHT38653.1:0.07958,XP_004247424.1:0.09240)0.993:0.07285,(PHT38650.1:0.07751,(XP_004247423.1:0.00054,(XP_025888714.1:0.00055,(XP_025888713.1:0.00054,XP_019071353.1:0.00055)1.000:0.00053)1.000:0.12791)1.000:0.10124)0.998:0.09014)1.000:0.20247)0.856:0.05610)0.981:0.07752,(((XP_006575871.1:0.06294,XP_006574546.1:0.04195)0.999:0.10314,(XP_003544968.1:0.11806,XP_006575870.1:0.08558)0.952:0.05310)1.000:0.30188,((AT1G02850.2:0.08871,(XP_009119606.1:0.00767,(RID40065.1:0.00580,KAG5374673.1:0.07112)0.752:0.00212)1.000:0.11972)1.000:0.20860,(((KAG5378408.1:0.03224,(XP_009102435.1:0.00054,(XP_009102436.1:0.00054,RID53261.1:0.00199)0.755:0.00198)0.876:0.00754)1.000:0.14842,(((RID53260.1:0.0,XP_018508678.1:0.0):0.00055,(KAG5378411.1:0.00054,XP_033130655.1:0.08737)0.762:0.02062)1.000:0.17466,((KAG5406172.1:0.02367,RID72075.1:0.05010)1.000:0.13451,((XP_009102944.1:0.00055,(XP_033130809.1:0.0,XP_009102946.1:0.0):0.00055)0.978:0.02159,(RID53437.1:0.15737,KAG5378837.1:0.04337)0.852:0.00963)1.000:0.16280)0.861:0.02160)0.750:0.01365)1.000:0.23809,((((KAG5398732.1:0.03899,XP_033148261.1:0.02315)0.991:0.04931,(RID47763.1:0.00430,(XP_009116934.2:0.00955,XP_009116935.2:0.15721)0.732:0.00277)0.999:0.07970)0.945:0.04516,((XP_009116937.2:0.00213,RID47764.1:0.00574)0.999:0.07760,(RID64810.1:0.00055,(KAG5399492.1:0.00055,XP_009138719.2:0.00054)0.927:0.00616)1.000:0.13158)0.978:0.06398)1.000:0.21137,(((RID69002.1:0.00389,XP_009132041.1:0.00055)0.998:0.07450,(RID69003.1:0.00281,XP_009132039.1:0.00504)1.000:0.09580)1.000:0.11472,(((XP_009118234.2:0.00785,(KAG5402622.1:0.00055,RID67781.1:0.00055)0.998:0.00054)1.000:0.09369,(XP_009133825.1:0.00660,RID70346.1:0.00093)1.000:0.09367)1.000:0.10343,((XP_009108545.1:0.00054,(RID50366.1:0.03748,XP_033132205.1:0.00055)0.797:0.00054)0.999:0.10892,(RID60137.1:0.00055,KAG5394925.1:0.20632)1.000:0.32847)0.168:0.02727)0.862:0.03990)1.000:0.15237)0.952:0.11682)1.000:0.23633)0.938:0.07868)0.912:0.05472)0.883:0.06298,((XP_019106374.1:0.00055,XP_010684393.1:0.00055)1.000:0.34155,(XP_010684396.1:0.02145,(XP_019106379.1:0.00275,(XP_019106378.1:0.00058,XP_010684395.1:0.00055)0.762:0.02845)0.923:0.01705)1.000:0.29557)1.000:0.20718)0.620:0.04644)0.961:0.09862)0.962:0.12151)1.000:0.37746,((((((KAF8826981.1:0.74475,((XP_024550042.1:0.00054,XP_001549785.1:0.02761)1.000:0.64600,((SMY23510.1:0.00214,((SMR50806.1:0.0,SMR51746.1:0.0,XP_003852946.1:0.0):0.00055,SMQ49822.1:0.00224)0.869:0.00055)1.000:0.27979,((BCS00431.1:0.0,BCS12207.1:0.0):0.22877,(XP_024551308.1:0.23419,XP_003655857.1:0.18167)0.000:0.05994)0.980:0.12502)0.995:0.21360)0.875:0.10629)0.999:0.29418,((NP_648918.1:0.91378,(NP_001018529.1:0.75506,(XP_006504980.1:0.94331,((NP_997221.2:0.04252,(XP_006511165.1:0.02548,(NP_665834.1:0.00055,XP_006511164.1:0.00055)0.988:0.00054)1.000:0.14984)1.000:0.22404,((NP_001093484.1:0.00055,(XP_005159168.1:0.00055,(XP_009291844.1:0.0,XP_017207434.1:0.0):0.00055)0.000:0.00055)0.998:0.08904,(NP_001002735.1:0.03586,XP_017212333.1:0.00204)1.000:0.18437)0.969:0.10961)1.000:0.43696)0.628:0.12630)0.616:0.10908)0.784:0.14153,(KAF8823441.1:0.76457,(XP_024553945.1:0.63105,(XP_024546996.1:0.78064,((BCS00998.1:0.0,BCS12754.1:0.0):0.56062,((BCR98490.1:0.0,BCS10827.1:0.0):0.70987,SMQ55517.1:0.51384)0.962:0.20591)1.000:0.42230)0.756:0.09818)0.875:0.12899)1.000:0.78543)0.417:0.07386)0.824:0.07145,((NP_497558.1:0.21249,NP_501271.1:0.12833)1.000:1.17014,((2644868749:1.32098,(2522442702:1.17985,(2563428139:0.05154,(((2639859028:0.0,2639865032:0.0,2640251490:0.0):0.00263,(2639634636:0.00055,2640284418:0.00500)0.860:0.00492)1.000:0.13819,(2645668922:0.00055,2643505301:0.00250)0.981:0.03523)0.505:0.02672)1.000:0.63763)0.978:0.32940)0.746:0.12879,(((2644246674:0.66312,(2643736769:0.15546,2639134946:0.19134)1.000:0.36527)0.975:0.23502,((2643828469:0.30639,(2643743727:0.05323,(2643936522:0.06058,(2644256375:0.00913,2644222361:0.02206)0.979:0.03416)0.722:0.02464)1.000:0.31743)1.000:0.49136,(((((2644434428:0.32886,(2563438902:0.10230,((2639099380:0.0,2563397023:0.0):0.05817,(2643761751:0.0,2644460821:0.0):0.07209)0.992:0.07818)0.989:0.13546)0.999:0.21848,(2644407335:0.52817,((2645017766:0.00900,(2645355915:0.00345,2645157692:0.02531)0.213:0.00740)1.000:0.51688,(2644277486:0.32495,(2644228066:0.15991,2644322249:0.13026)1.000:0.38718)0.297:0.06867)0.935:0.12006)0.996:0.19072)0.974:0.12145,((((2521767702:0.18514,(2643846681:0.24330,2644181165:0.24606)0.785:0.06680)1.000:0.29203,((2563434564:0.09275,((2644625568:0.02026,(2521682536:0.00054,2644436596:0.00414)0.989:0.03134)0.989:0.05597,(2524903634:0.07952,(2521696471:0.05184,2521774331:0.02554)1.000:0.05956)0.251:0.02569)0.955:0.05506)1.000:0.22767,((2521775013:0.20910,(2524904982:0.09050,2563437289:0.07704)0.986:0.07697)0.998:0.10003,((2644387731:0.04093,2644432708:0.04372)1.000:0.23130,(2644409241:0.12097,((2639098830:0.0,2563396226:0.0):0.09754,(2643765288:0.0,2644462641:0.0):0.09549)0.336:0.04139)1.000:0.16740)0.771:0.04019)0.784:0.02813)0.973:0.10010)0.983:0.12165,((2644386288:0.34819,((2639095422:0.00206,2563392621:0.00055)1.000:0.17785,(2644406762:0.09267,(2643764158:0.0,2644461409:0.0):0.07554)0.283:0.04541)0.999:0.19910)1.000:0.26618,(2583210038:0.39930,(2644938768:0.35054,(2644608383:0.29450,(2644278155:0.25683,(2519945903:0.13550,(2645522648:0.05333,2644779266:0.05729)1.000:0.18197)0.997:0.15342)0.839:0.07241)0.915:0.09224)0.996:0.17797)0.960:0.11773)0.924:0.09130)0.275:0.04594,((2639852179:0.54907,((2643850516:0.00613,2644134273:0.00675)1.000:0.25601,(2645726918:0.01764,2645720061:0.03026)1.000:0.37128)0.739:0.09178)0.000:0.05495,(2640402055:0.00155,(2522792999:0.00737,2522566949:0.00244)0.704:0.00579)1.000:0.71238)0.436:0.08026)0.969:0.10078)0.751:0.09990,((2521670446:0.31811,(2643936378:0.06461,(2643746082:0.07717,(2644260582:0.02374,2644222662:0.01734)0.988:0.03791)0.168:0.01879)0.999:0.33081)1.000:0.41651,((2643967176:0.0,2644140007:0.0):0.33046,((2643933901:0.04193,(2644256892:0.01188,2644220001:0.01091)0.981:0.07553)1.000:0.51146,(2643791250:0.25833,(2644359827:0.04415,2644255305:0.03474)1.000:0.25558)0.508:0.08521)0.908:0.08315)1.000:0.24770)0.912:0.09879)0.697:0.09707,((2643697332:0.0,2643627829:0.0,2640073901:0.0):0.61575,(((2644485072:0.0,2077|2077.peg.1462:0.0,2070|2070.peg.5783:0.0,1014|1014.peg.1166:0.0):0.01342,(2644203262:0.0,2063|2063.peg.3677:0.0):0.00638)0.948:0.03662,(1009|1009.peg.5471:0.04328,((2644195378:0.0,1018|1018.peg.2913:0.0,2062|2062.peg.4951:0.0):0.00055,1017|1017.peg.4686:0.00214)1.000:0.12098)0.524:0.01163)1.000:0.75414)0.968:0.15117)0.946:0.12291)0.898:0.16162)0.694:0.11056,(WP_011278657.1:1.82411,(CAA3023918.1:0.0,XP_022849387.1:0.0):1.60630)0.997:0.97717)0.262:0.12035)0.990:0.25654)0.922:0.12515)0.997:0.19885,(((XP_010687284.1:0.53842,(XP_010677906.1:0.50967,(XP_010683022.2:0.34476,XP_010677904.1:0.24216)0.790:0.14347)0.971:0.14874)1.000:0.40810,(XP_006586595.1:0.86145,(XP_030495356.1:0.48085,((XP_030494615.1:0.00222,XP_030494612.1:0.00775)1.000:0.18075,(XP_030494611.1:0.06062,XP_030494614.1:0.02458)0.997:0.13005)1.000:0.31022)0.000:0.07306)0.683:0.09311)1.000:0.22822,(((CAA2997645.1:0.00834,(CAA2997644.1:0.00177,((CAA2997646.1:0.00055,(CAA2997641.1:0.00055,(XP_022888219.1:0.01248,CAA2997643.1:0.00055)0.913:0.00055)0.617:0.00055)0.000:0.00053,CAA2997642.1:0.00055)0.605:0.00054)0.702:0.00428)1.000:0.42490,(XP_022893289.1:0.52791,((((CAA2979870.1:0.00055,XP_022889326.1:0.03934)1.000:0.31693,((CAA2938172.1:0.00573,XP_022883060.1:0.00055)1.000:0.21045,(CAA2938173.1:0.02571,(CAA2957656.1:0.01365,XP_022883058.1:0.00188)0.750:0.00182)1.000:0.10296)1.000:0.14745)0.994:0.12944,(((CAA2982311.1:0.00115,((CAA2982312.1:0.00869,(CAA3014442.1:0.02109,CAA3014441.1:0.00055)0.871:0.00537)1.000:0.07694,(CAA3006101.1:0.04495,CAA3014440.1:0.00287)0.836:0.00054)0.920:0.01023)1.000:0.34434,((((((XP_022888763.1:0.00053,CAA3025529.1:0.03364)0.180:0.00053,CAA3025528.1:0.02719)0.730:0.00055,CAA3025527.1:0.00055)0.006:0.00054,CAA3025530.1:0.00447)0.731:0.00213,CAA3025531.1:0.01943)1.000:0.23421,(CAA3011847.1:0.08836,XP_022888202.1:0.08688)0.967:0.05182)0.990:0.10952)0.927:0.06878,XP_022889159.1:0.74361)0.753:0.05437)0.864:0.05352,((XP_022888452.1:0.10573,(XP_022888455.1:0.02437,(XP_022888457.1:0.00301,(XP_022888458.1:0.05446,XP_022888456.1:0.00493)0.914:0.01631)0.902:0.00910)0.978:0.04947)1.000:0.33241,((CAA3030019.1:0.06079,(CAA3030018.1:0.00053,CAA3030017.1:0.00055)0.996:0.00054)1.000:0.19688,((XP_022888211.1:0.10977,XP_022888210.1:0.06760)0.826:0.02415,((CAA2941605.1:0.00226,CAA2941603.1:0.00054)1.000:0.07266,((XP_022888217.1:0.00812,XP_022888215.1:0.00862)0.942:0.01547,(XP_022888212.1:0.00079,(((XP_022888218.1:0.00968,(CAA2993141.1:0.00198,((CAA2993139.1:0.00055,CAA2993140.1:0.06055)0.990:0.00055,CAA2993138.1:0.00055)0.926:0.00626)0.941:0.00737)0.923:0.00796,XP_022888214.1:0.00575)0.260:0.00718,XP_022888213.1:0.00054)0.977:0.01519)0.871:0.01720)1.000:0.08419)1.000:0.09457)0.971:0.04953)0.947:0.07532)0.973:0.08580)0.489:0.07926)0.993:0.15951)1.000:0.24024,((((KAG5396548.1:0.00159,XP_009143924.2:0.00298)0.987:0.09266,(XP_009141279.1:0.00326,(RID66882.1:0.00055,KAG5401886.1:0.10509)0.800:0.00265)0.996:0.12215)1.000:0.78300,((((RID67619.1:0.0,XP_009142265.1:0.0):0.05590,(RID61268.1:0.00103,XP_009143039.1:0.00616)0.959:0.03415)1.000:0.27806,(((RID47560.1:0.00054,(XP_033136324.1:0.00166,(XP_009116693.2:0.00055,XP_033136323.1:0.00055)1.000:0.01021)1.000:0.00050)0.986:0.04964,(RID64949.1:0.00496,(KAG5399619.1:0.00163,XP_009138868.1:0.00164)0.798:0.00163)0.998:0.08341)1.000:0.21211,(XP_033148313.1:0.11707,(((XP_009143034.1:0.00055,((XP_033148316.1:0.00171,XP_033148317.1:0.06477)1.000:0.00054,(RID61267.1:0.0,XP_009143033.1:0.0):0.00055)0.643:0.00055)0.000:0.00054,KAG5395826.1:0.00163)0.894:0.00250,XP_033148318.1:0.00055)1.000:0.22285)0.990:0.09868)0.998:0.16056)0.999:0.18498,(((XP_009143040.1:0.00055,RID61269.1:0.00054)1.000:0.43674,(((XP_033148325.1:0.0,XP_033148324.1:0.0,RID61270.1:0.0):0.06372,(XP_033146050.1:0.0,XP_033146049.1:0.0,RID67620.1:0.0):0.04001)1.000:0.17103,((KAG5395823.1:0.00205,(RID61262.1:0.00055,XP_009143026.1:0.00190)0.739:0.00055)1.000:0.08408,((RID47557.1:0.0,XP_009116687.1:0.0):0.01041,XP_009138870.1:0.02673)0.993:0.06220)1.000:0.14988)1.000:0.16179)0.997:0.18320,((XP_009102063.2:0.00055,RID81221.1:0.00055)1.000:0.38889,(((XP_033147919.1:0.00418,XP_033147918.1:0.02056)1.000:0.07926,((KAG5416360.1:0.0,XP_009123416.1:0.0):0.02578,(KAG5405576.1:0.0,XP_009135064.1:0.0):0.03395)0.915:0.03985)1.000:0.17724,(((KAG5410143.1:0.0,XP_009128145.1:0.0):0.00055,RID75188.1:0.00319)1.000:0.31398,(((KAG5415471.1:0.0,XP_009109612.1:0.0):0.01369,(KAG5392273.1:0.00054,XP_018515059.2:0.00650)0.958:0.01689)1.000:0.17621,(((KAG5397167.1:0.0,RID62513.1:0.0):0.00189,XP_009144844.1:0.00055)0.972:0.03067,(KAG5392190.1:0.01283,(RID56765.1:0.0,XP_009147686.1:0.0):0.00230)0.994:0.04625)1.000:0.20385)0.031:0.03313)0.304:0.03810)1.000:0.23704)0.997:0.17982)0.997:0.15306)0.089:0.08530)0.998:0.21213,(((((EEC80501.1:0.00156,((KAF2926547.1:0.0,EEE65609.1:0.0):0.00055,XP_015644259.2:0.00054)0.789:0.00261)1.000:0.41043,((((XP_015636102.1:0.00235,XP_015636101.1:0.00054)1.000:0.13473,((((EAY94514.1:0.00534,XP_025880617.1:0.00227)0.933:0.00668,EEE62263.1:0.00184)0.996:0.00051,(XP_025880615.1:0.00055,(XP_025880616.1:0.00055,KAF2934481.1:0.00364)0.999:0.00055)0.911:0.00054)1.000:0.07590,(XP_015636541.1:0.00055,((XP_015636540.1:0.0,EEE62264.1:0.0):0.00055,EEC77464.1:0.00198)0.780:0.00054)1.000:0.04200)0.963:0.05280)1.000:0.10387,(EEC77467.1:0.04789,((KAF2934483.1:0.0,KAB8095741.1:0.0,EEE61180.1:0.0,BAF14985.1:0.0):0.00055,(XP_025880322.1:0.0,XP_025880321.1:0.0,XP_025880320.1:0.0,XP_025880319.1:0.0,XP_025880318.1:0.0,XP_015636043.1:0.0,XP_015636039.1:0.0,XP_015636037.1:0.0):0.00054)0.955:0.00054)1.000:0.09369)0.213:0.02644,(EEC77466.1:0.00053,((KAF2934482.1:0.0,XP_015636597.1:0.0,EEE61179.1:0.0):0.00055,(KAB8095738.1:0.00055,BAF14984.1:0.00055)0.965:0.01991)0.890:0.00385)0.998:0.06587)1.000:0.23102)0.976:0.08501,(((XP_010673566.1:0.23250,(XP_019104375.1:0.04525,XP_010673567.1:0.00055)1.000:0.16344)1.000:0.24949,((((XP_003539381.1:0.08359,(XP_006592166.1:0.05000,XP_003539387.1:0.00846)1.000:0.14447)1.000:0.15765,XP_006595054.1:0.56981)0.944:0.07618,((NP_001237501.1:0.31543,((XP_006590951.1:0.04646,XP_006592163.1:0.01676)1.000:0.07262,((XP_006592162.1:0.04462,((XP_003537944.1:0.03608,(XP_003540705.1:0.02455,(XP_003540006.1:0.02530,(XP_003539050.1:0.03035,(XP_003539051.1:0.0,XP_006590952.1:0.0):0.02551)0.934:0.01190)0.670:0.01294)0.789:0.01336)0.952:0.01941,((XP_003539053.1:0.03598,XP_006592165.1:0.02268)0.921:0.01829,XP_003539378.1:0.08199)0.561:0.01968)1.000:0.12998)0.976:0.08674,XP_006592164.1:0.00054)0.995:0.08216)1.000:0.10472)0.948:0.06572,(XP_003537946.1:0.27194,(XP_003546991.1:0.18635,(XP_003546992.2:0.00055,XP_006597240.1:0.00934)1.000:0.14913)0.978:0.05290)0.693:0.03102)0.725:0.03272)0.983:0.06799,((XP_030504585.1:0.24103,(XP_030504584.1:0.10315,XP_030504583.1:0.06587)1.000:0.14972)0.708:0.05843,(XP_010673565.1:0.22858,(XP_010673562.1:0.00054,XP_010673561.1:0.00248)1.000:0.37998)0.999:0.14117)0.244:0.04386)0.901:0.04360)0.119:0.03063,((XP_030507219.1:0.44719,((((XP_009116691.1:0.00055,(RID47559.1:0.07251,XP_009116692.1:0.05584)0.931:0.01219)1.000:0.06224,((RID64950.1:0.01292,XP_009138869.1:0.01411)1.000:0.07132,((RID54560.1:0.02233,(XP_033131431.1:0.02407,XP_009104245.1:0.00055)0.861:0.00639)0.999:0.06583,(RID47558.1:0.00054,(XP_009116690.1:0.06681,XP_009116689.1:0.00191)0.795:0.00380)1.000:0.05781)0.024:0.01812)0.982:0.04286)0.999:0.15253,(((XP_009143028.2:0.13121,RID61263.1:0.37579)0.507:0.02332,((KAG5393706.1:0.00394,RID58885.1:0.00055)1.000:0.09679,((RID44892.1:0.00400,(KAG5383137.1:0.00199,XP_009113321.1:0.00198)0.876:0.00392)1.000:0.04689,((XP_009142262.2:0.0,RID67618.1:0.0):0.02455,(RID61264.1:0.00198,XP_009143030.1:0.00055)0.998:0.02963)0.921:0.01571)0.439:0.00757)0.424:0.00958)0.594:0.01771,(XP_033145143.1:0.04171,(((KAG5401685.1:0.00223,RID66632.1:0.00118)1.000:0.00086,XP_009140986.1:0.00055)0.998:0.00054,XP_033145142.1:0.00055)0.744:0.00149)0.994:0.04083)0.993:0.10017)1.000:0.33992,XP_006586387.1:0.39854)0.267:0.04516)0.564:0.04195,(XP_003540541.1:0.01398,XP_003534473.1:0.01206)1.000:0.35498)0.999:0.14234)0.846:0.03711)0.811:0.02927,((XP_030496087.1:0.45223,(((PHT35838.1:0.11986,XP_004248829.1:0.05059)0.990:0.08246,(PHT36634.1:0.08563,(XP_004244958.1:0.00055,XP_019070593.1:0.00054)0.999:0.06282)0.984:0.08500)1.000:0.25191,((XP_030510258.1:0.10976,XP_030509884.1:0.11538)1.000:0.19313,(XP_003546869.1:0.19382,(XP_003531423.1:0.09881,XP_003532869.1:0.14006)0.999:0.13468)1.000:0.16306)0.973:0.08636)0.854:0.07673)0.977:0.09800,(((XP_022896264.1:0.17495,(CAA2978074.1:0.07921,XP_022897544.1:0.00055)1.000:0.21807)0.998:0.17009,((NP_001234412.1:0.10145,PHT60187.1:0.06896)1.000:0.25697,XP_010322187.1:0.37122)0.191:0.06163)0.997:0.17113,(((EEC84793.1:0.01053,(XP_015610949.1:0.00055,(KAB8111100.1:0.00055,(KAF2916803.1:0.00218,EAZ45192.1:0.00055)0.000:0.00055)0.000:0.00054)0.949:0.00839)0.999:0.12103,((EAZ09573.1:0.00417,(EAZ45194.1:0.04212,(KAF2916805.1:0.0,KAB8111101.1:0.0,XP_015610659.1:0.0,BAF25453.1:0.0):0.00055)0.906:0.00679)0.993:0.03923,(EEC67808.1:0.04964,(KAF2909849.1:0.01908,(BAF27759.2:0.04954,(KAB8114482.1:0.08622,EEE51771.1:0.00055)0.741:0.00164)0.998:0.04830)0.993:0.04277)0.988:0.04326)0.999:0.08996)0.999:0.14078,(((KAF2920429.1:0.0,KAF2920427.1:0.0,KAB8109126.1:0.0,XP_015648468.1:0.0,EEC83853.1:0.0):0.00055,(BAF24116.2:0.00055,(XP_015648467.2:0.00055,KAF2920428.1:0.00055)1.000:0.00055)0.917:0.00053)1.000:0.25422,((KAF2920425.1:0.0,KAB8109124.1:0.0):0.00054,(KAF2920426.1:0.0,KAB8109123.1:0.0,XP_015650451.1:0.0,EEC83852.1:0.0,BAF24115.1:0.0):0.00055)1.000:0.13650)0.917:0.08613)1.000:0.40951)0.609:0.05317)0.955:0.06476)0.748:0.08427,((CAA2980840.1:0.01175,(CAA2980839.1:0.00055,(CAA2980838.1:0.0,XP_022847962.1:0.0):0.00054)0.907:0.00054)1.000:0.51724,(((RID49420.1:0.06668,(XP_033133367.1:0.00197,(KAG5387931.1:0.00054,(XP_033133366.1:0.0,XP_033133363.1:0.0):0.00055)0.000:0.00055)0.735:0.00633)0.993:0.08352,((XP_009144939.2:0.00055,(KAG5397275.1:0.00055,RID62595.1:0.00055)0.842:0.00054)1.000:0.04265,(XP_033148501.1:0.05069,(XP_033148500.1:0.0,XP_033148499.1:0.0):0.00090)0.994:0.03134)0.799:0.04142)1.000:0.44676,((KAG5414480.1:0.05662,XP_009148652.1:0.00055)1.000:0.44813,(((XP_033142783.1:0.00055,(RID80036.1:0.00183,(KAG5415524.1:0.00055,XP_009108971.2:0.00055)0.000:0.00055)0.432:0.00190)1.000:0.11463,(((KAG5389253.1:0.0,RID50032.1:0.0):0.00701,XP_009107810.2:0.00569)1.000:0.08095,(KAG5389264.1:0.00582,(RID50037.1:0.00192,(XP_033133704.1:0.00182,XP_033133703.1:0.00183)0.781:0.00183)0.893:0.00735)1.000:0.11186)0.089:0.02139)0.993:0.09748,(((KAG5385120.1:0.00179,(XP_033137260.1:0.0,RID46179.1:0.0):0.00178)0.949:0.01357,((RID70661.1:0.00054,XP_033142048.1:0.00528)0.666:0.00352,(RID76619.1:0.00214,((KAG5412035.1:0.00179,XP_033140391.1:0.00055)0.000:0.00055,(XP_033140390.1:0.00055,((KAG5412065.1:0.00055,XP_033140392.1:0.00107)0.990:0.00075,(XP_033140393.1:0.0,XP_033140389.1:0.0,XP_033140388.1:0.0):0.00054)0.986:0.00708)0.802:0.00181)1.000:0.00401)0.946:0.00145)0.923:0.00977)1.000:0.07914,(((XP_033134125.1:0.0,XP_009123220.1:0.0,XP_009123219.1:0.0):0.00054,(KAG5382364.1:0.00055,KAG5382366.1:0.00184)0.842:0.00311)1.000:0.08069,((KAG5380315.1:0.00178,(XP_009105016.2:0.00055,RID55218.1:0.00055)0.000:0.00055)1.000:0.07934,(KAG5390862.1:0.00417,(RID51919.1:0.00181,XP_009110511.1:0.00054)0.916:0.00579)0.996:0.04313)1.000:0.10252)0.956:0.04718)1.000:0.13228)1.000:0.29006)1.000:0.29121)0.997:0.22484)0.817:0.07299)0.881:0.04616)0.374:0.05133)0.951:0.05994)0.801:0.08730)0.954:0.08688,((((XP_024389203.1:0.0,XP_024389202.1:0.0,XP_024389200.1:0.0,XP_024389199.1:0.0,XP_024389198.1:0.0,XP_024389197.1:0.0):0.46998,(XP_024356634.1:0.00055,XP_024356633.1:0.00055)1.000:0.49338)0.999:0.27406,((XP_024368384.1:0.16432,(XP_024388131.1:0.15571,(XP_024372565.1:0.00055,XP_024372566.1:0.00055)1.000:0.19356)0.901:0.08819)1.000:0.38636,((XP_004250081.1:0.03905,PHT31329.1:0.05444)1.000:0.20999,((XP_010673861.1:0.00051,XP_010673860.1:0.00160)1.000:0.25973,(XP_030481578.1:0.19981,((EEC71957.1:0.00055,((KAF2953803.1:0.0,KAB8084742.1:0.0,XP_015650173.1:0.0,EAZ14486.1:0.0,BAD82183.1:0.0):0.00055,XP_015650161.1:0.00055)0.000:0.00054)1.000:0.45311,(XP_003538061.1:0.15050,((XP_009124218.1:0.01903,XP_033147446.1:0.11804)1.000:0.15310,((KAG5400133.1:0.0,XP_009124219.1:0.0):0.00055,RID65589.1:0.00436)0.768:0.00718)1.000:0.30764)0.004:0.03641)0.419:0.02653)0.653:0.04857)0.886:0.06468)1.000:0.32131)0.981:0.14552)0.880:0.10836,(((XP_024362173.1:0.28774,((XP_024381951.1:0.01427,(XP_024381949.1:0.0,XP_024381948.1:0.0,XP_024381947.1:0.0):0.00054)1.000:0.29157,((XP_024356972.1:0.00212,XP_024356971.1:0.00055)0.946:0.03178,(XP_024356970.1:0.00055,XP_024356969.1:0.00198)0.902:0.02663)0.999:0.19024)0.953:0.10345)0.999:0.19259,(XP_024369923.1:0.48125,(XP_024358587.1:0.0,XP_024358586.1:0.0,XP_024358585.1:0.0,XP_024358584.1:0.0):0.73904)0.706:0.07438)1.000:0.23491,(((XP_015643677.1:0.00055,(KAF2928154.1:0.0,XP_015643676.1:0.0):0.00055)1.000:0.23420,(((RID40919.1:0.00055,XP_009119981.1:0.00159)1.000:0.24369,((XP_030478687.1:0.04805,XP_030478686.1:0.00055)1.000:0.17976,(XP_004244167.1:0.20049,((XP_022879004.1:0.00055,XP_022879003.1:0.00055)1.000:0.06032,(XP_022879002.1:0.00209,XP_022879001.1:0.00055)0.949:0.00054)1.000:0.15796)0.766:0.05861)0.159:0.03455)0.537:0.03441,(XP_003527305.1:0.00055,(XP_006582224.1:0.01027,(XP_006582225.1:0.02794,XP_006582226.1:0.00055)0.998:0.06055)0.905:0.04614)1.000:0.21562)0.997:0.11565)0.999:0.19496,((XP_019105749.1:0.03210,(XP_019105750.1:0.00055,XP_010680724.1:0.00097)0.026:0.00054)1.000:0.23523,((CAA2998238.1:0.17254,(XP_004228406.1:0.06436,PHT59453.1:0.04207)1.000:0.13111)1.000:0.10222,(((XP_003517829.1:0.22094,XP_003556662.1:0.10142)0.430:0.05029,((((KAF2912999.1:0.0,XP_015613193.1:0.0,EEE50740.1:0.0,BAF26261.1:0.0):0.00122,(KAB8112377.1:0.00196,EEC66726.1:0.00055)1.000:0.00055)1.000:0.14815,(XP_025879548.1:0.06385,(EEC74750.1:0.00185,(EEE58575.1:0.00184,(KAF2937970.1:0.0,KAB8090776.1:0.0,XP_015628023.1:0.0,BAF11272.1:0.0):0.00055)0.399:0.00055)1.000:0.00054)1.000:0.12167)1.000:0.14302,((XP_009115373.1:0.00191,(KAG5385487.1:0.0,RID46464.1:0.0):0.00055)0.980:0.04022,(RID51485.1:0.00664,(KAG5390529.1:0.00055,XP_009110017.1:0.00187)0.780:0.00294)0.982:0.05140)1.000:0.15299)0.433:0.03062)0.836:0.03238,(XP_030483928.1:0.07166,XP_030483419.1:0.16424)1.000:0.12409)0.477:0.03998)0.471:0.03803)0.999:0.15888)0.997:0.17593)0.239:0.06043)0.668:0.06589)0.844:0.04562,((((KAF2940874.1:0.0,KAB8093188.1:0.0,XP_015630330.1:0.0,EEE59768.1:0.0,BAF12928.1:0.0):0.00055,EEC76023.1:0.00310)1.000:0.17062,((KAF2940870.1:0.0,KAB8093186.1:0.0,XP_015630897.1:0.0,BAF12927.1:0.0):0.00055,((KAF2940871.1:0.00055,EAY86111.1:0.26253)1.000:0.00052,EAZ28287.1:0.00240)0.000:0.00055)1.000:0.23152)0.997:0.15277,((EEC69164.1:0.00054,((KAF2907572.1:0.0,XP_015620634.1:0.0,EEE53109.1:0.0,BAF29675.1:0.0):0.00429,KAB8117340.1:0.00216)0.927:0.00846)1.000:0.52092,(((KAF2924256.1:0.0,KAF2924255.1:0.0,EAZ40934.1:0.0,EAZ04982.1:0.0):0.00055,(KAF2924254.1:0.0,XP_015647145.1:0.0):0.00054)1.000:0.24194,((((((XP_022889809.1:0.13265,((XP_010314225.1:0.00196,XP_004252272.1:0.00054)1.000:0.18024,(PHT47426.1:0.07057,NP_001234620.2:0.02570)0.991:0.07468)0.948:0.05492)0.997:0.09416,(XP_003534146.1:0.01256,XP_003528968.1:0.02482)1.000:0.11406)0.726:0.03929,(XP_030494016.1:0.11888,(XP_030494013.1:0.15358,(XP_030494015.1:0.00055,XP_030494014.1:0.00055)0.993:0.05912)0.705:0.03628)0.996:0.07984)0.923:0.04209,((RID80286.1:0.0,XP_009113531.1:0.0):0.14238,(KAG5415824.1:0.00352,(RID80285.1:0.0,XP_009113523.1:0.0):0.00257)1.000:0.10120)0.998:0.09218)0.834:0.04374,XP_010686092.1:0.17095)1.000:0.12723,(((KAF2950391.1:0.0,KAB8081596.1:0.0,XP_015623068.1:0.0,BAF05070.1:0.0,BAD73293.1:0.0):0.00055,(XP_025881753.1:0.00055,EEE54664.1:0.03762)1.000:0.00426)0.769:0.00186,EAY74244.1:0.00055)1.000:0.20032)0.959:0.07114)0.614:0.05782)0.733:0.06790)1.000:0.35740)0.917:0.08943);


# Gene tree of AT1G02850.1 and his homologues 

(((((((((2643828469:0.31889,(2643743727:0.05138,(2643936522:0.06032,(2644256375:0.00921,2644222361:0.02169)0.978:0.03394)0.802:0.02568)1.000:0.29894)1.000:0.51485,((((2643697332:0.0,2643627829:0.0,2640073901:0.0):0.60126,(((2644485072:0.0,2077|2077.peg.1462:0.0,2070|2070.peg.5783:0.0,1014|1014.peg.1166:0.0):0.01305,(2644203262:0.0,2063|2063.peg.3677:0.0):0.00648)0.953:0.03749,(1009|1009.peg.5471:0.04323,((2644195378:0.0,1018|1018.peg.2913:0.0,2062|2062.peg.4951:0.0):0.00055,1017|1017.peg.4686:0.00212)1.000:0.11947)0.461:0.01019)1.000:0.74331)0.958:0.15531,(((2640402055:0.00061,(2522792999:0.00717,2522566949:0.00238)0.816:0.00660)1.000:0.70530,(((2644434428:0.32654,(2563438902:0.10227,((2639099380:0.0,2563397023:0.0):0.05843,(2643761751:0.0,2644460821:0.0):0.07147)0.991:0.07748)0.993:0.13492)1.000:0.22818,(2644407335:0.51803,((2645017766:0.00928,(2645355915:0.00359,2645157692:0.02487)0.326:0.00693)1.000:0.51397,(2644277486:0.32199,(2644228066:0.16034,2644322249:0.12899)1.000:0.38684)0.345:0.07214)0.947:0.11518)0.991:0.18787)0.987:0.13782,((2639852179:0.55279,((2643850516:0.00669,2644134273:0.00607)1.000:0.25368,(2645726918:0.01864,2645720061:0.02880)1.000:0.37033)0.567:0.09080)0.955:0.11355,(((2521767702:0.18559,(2643846681:0.24125,2644181165:0.24142)0.736:0.06313)1.000:0.28497,((2563434564:0.09014,((2644625568:0.01964,(2521682536:0.00054,2644436596:0.00410)0.978:0.03113)0.988:0.05569,(2524903634:0.07866,(2521696471:0.05176,2521774331:0.02471)0.999:0.05884)0.245:0.02516)0.960:0.05538)1.000:0.22072,((2521775013:0.20410,(2524904982:0.08958,2563437289:0.07528)0.980:0.07669)0.997:0.09971,((2644387731:0.04071,2644432708:0.04284)1.000:0.22875,(2644409241:0.11832,((2639098830:0.0,2563396226:0.0):0.09526,(2643765288:0.0,2644462641:0.0):0.09381)0.419:0.04069)1.000:0.16532)0.733:0.04031)0.831:0.02879)0.980:0.09806)0.986:0.11872,((2644386288:0.34495,((2639095422:0.00200,2563392621:0.00055)1.000:0.17420,(2644406762:0.09144,(2643764158:0.0,2644461409:0.0):0.07477)0.422:0.04589)0.997:0.19522)1.000:0.26681,(2583210038:0.40261,(2644938768:0.35152,(2644608383:0.29666,(2644278155:0.25162,(2519945903:0.13446,(2645522648:0.05157,2644779266:0.05672)1.000:0.17688)0.997:0.15059)0.815:0.06705)0.894:0.08832)0.997:0.17173)0.930:0.10522)0.935:0.08810)0.570:0.05541)0.895:0.06951)0.129:0.05733)0.754:0.05191,((2521670446:0.30879,(2643936378:0.06446,(2643746082:0.07665,(2644260582:0.02355,2644222662:0.01722)0.989:0.03743)0.149:0.01842)1.000:0.33800)1.000:0.41585,((2643967176:0.0,2644140007:0.0):0.33264,((2643933901:0.04189,(2644256892:0.01136,2644220001:0.01116)0.990:0.07440)1.000:0.50108,(2643791250:0.25928,(2644359827:0.04599,2644255305:0.03233)1.000:0.24959)0.739:0.08578)0.883:0.07659)0.997:0.24218)0.955:0.10996)0.747:0.11279)0.783:0.07930,2644868749:1.42775)0.321:0.05968)0.921:0.11354,(2644246674:0.64314,(2643736769:0.16008,2639134946:0.18124)1.000:0.37704)0.992:0.25997)0.777:0.19010,(2522442702:1.12342,(2563428139:0.04299,(((2639859028:0.0,2639865032:0.0,2640251490:0.0):0.00265,(2639634636:0.00055,2640284418:0.00489)0.836:0.00471)1.000:0.13414,(2645668922:0.00055,2643505301:0.00243)0.982:0.03540)0.726:0.03258)1.000:0.65605)0.998:0.43616)0.413:0.08678,(WP_011278657.1:1.37585,(CAA3023918.1:0.0,XP_022849387.1:0.0):1.50961)1.000:1.48610)0.729:0.18517,(((NP_648918.1:0.92495,(NP_001018529.1:0.75817,(XP_006504980.1:0.93767,((NP_997221.2:0.03600,(XP_006511165.1:0.02495,(NP_665834.1:0.00055,XP_006511164.1:0.00055)0.997:0.00054)1.000:0.15127)0.999:0.20594,((NP_001002735.1:0.02654,XP_017212333.1:0.00054)1.000:0.18954,(NP_001093484.1:0.00055,(XP_005159168.1:0.00055,(XP_009291844.1:0.0,XP_017207434.1:0.0):0.00055)0.993:0.01669)0.999:0.09099)0.980:0.11795)1.000:0.45326)0.499:0.11578)0.000:0.07535)0.924:0.14177,((NP_497558.1:0.20194,NP_501271.1:0.14012)1.000:1.05106,(KAF8823441.1:0.81693,(XP_024553945.1:0.61931,(XP_024546996.1:0.76570,((BCS00998.1:0.0,BCS12754.1:0.0):0.56038,((BCR98490.1:0.0,BCS10827.1:0.0):0.68712,SMQ55517.1:0.51178)0.968:0.19537)1.000:0.40161)0.751:0.08034)0.772:0.09926)1.000:0.72190)0.505:0.13003)0.927:0.11811,(KAF8826981.1:0.75108,((XP_024550042.1:0.00054,XP_001549785.1:0.02741)1.000:0.59918,((SMY23510.1:0.00210,((SMR50806.1:0.0,SMR51746.1:0.0,XP_003852946.1:0.0):0.00055,SMQ49822.1:0.00220)0.952:0.00055)1.000:0.28247,(XP_024551308.1:0.21303,((BCS00431.1:0.0,BCS12207.1:0.0):0.24763,XP_003655857.1:0.17986)0.172:0.05671)0.968:0.11326)0.980:0.15351)0.964:0.13935)0.999:0.28079)0.655:0.07456)0.995:0.17782,((XP_024368384.1:0.17977,(XP_024388131.1:0.15802,(XP_024372565.1:0.00054,XP_024372566.1:0.00055)1.000:0.19117)0.738:0.07499)1.000:0.35358,((XP_004250081.1:0.03810,PHT31329.1:0.05339)1.000:0.20730,((XP_030481578.1:0.19799,((XP_003538061.1:0.14878,((XP_009124218.1:0.00925,XP_033147446.1:0.13429)1.000:0.24312,((KAG5400133.1:0.0,XP_009124219.1:0.0):0.00054,RID65589.1:0.00428)0.774:0.00486)1.000:0.29641)0.061:0.03727,(EEC71957.1:0.00053,((KAF2953803.1:0.0,KAB8084742.1:0.0,XP_015650173.1:0.0,EAZ14486.1:0.0,BAD82183.1:0.0):0.00055,XP_015650161.1:0.00055)0.000:0.00054)1.000:0.43411)0.228:0.02290)0.452:0.04477,(XP_010673861.1:0.00055,XP_010673860.1:0.00154)1.000:0.24824)0.910:0.06739)1.000:0.32678)0.986:0.15750)0.973:0.10051,(((XP_024389203.1:0.0,XP_024389202.1:0.0,XP_024389200.1:0.0,XP_024389199.1:0.0,XP_024389198.1:0.0,XP_024389197.1:0.0):0.45216,(XP_024356634.1:0.00055,XP_024356633.1:0.00055)1.000:0.50669)1.000:0.30452,((XP_024362173.1:0.26038,((XP_024381951.1:0.00053,(XP_024381949.1:0.0,XP_024381948.1:0.0,XP_024381947.1:0.0):0.00055)1.000:0.26359,(XP_024356970.1:0.00055,(XP_024356969.1:0.00055,(XP_024356972.1:0.00215,XP_024356971.1:0.00053)0.851:0.00452)0.738:0.00187)1.000:0.20177)0.945:0.09089)0.999:0.19864,(XP_024369923.1:0.48494,(XP_024358587.1:0.0,XP_024358586.1:0.0,XP_024358585.1:0.0,XP_024358584.1:0.0):0.73370)0.873:0.07902)0.998:0.18602)0.135:0.05279)0.959:0.07257,(((((((XP_009137214.1:0.00053,(KAG5406858.1:0.00183,RID72697.1:0.00055)0.931:0.00702)0.971:0.03858,((KAG5413616.1:0.09451,XP_009135219.1:0.00810)1.000:0.09421,(KAG5406859.1:0.03772,(RID72698.1:0.03520,XP_009137215.1:0.00751)0.889:0.01391)0.962:0.03248)0.603:0.01049)1.000:0.36953,(((KAG5415367.1:0.00374,RID79865.1:0.00055)0.864:0.00521,(XP_009105270.1:0.00055,XP_009105279.1:0.01529)0.759:0.00216)1.000:0.17266,(KAG5415369.1:0.02999,(RID79867.1:0.0,XP_009105752.1:0.0):0.00054)0.998:0.14699)1.000:0.34261)0.779:0.07412,((CAA3025909.1:0.00486,(XP_022878014.1:0.00055,XP_022878013.1:0.00055)0.855:0.00616)1.000:0.37342,(XP_030491727.1:0.30726,(XP_003529623.1:0.28910,XP_003529622.1:0.26516)0.986:0.08570)0.958:0.07371)0.631:0.04283)0.363:0.03825,(XP_022845604.1:0.38087,(XP_004234482.1:0.15915,((XP_010316607.1:0.00499,(XP_010316606.1:0.0,XP_010316605.1:0.0):0.00054)0.995:0.04757,(XP_010316602.1:0.03092,(XP_025885213.1:0.00183,XP_010316604.1:0.00055)0.990:0.02413)0.879:0.02662)1.000:0.15695)1.000:0.18046)0.951:0.09945)0.999:0.19858,(((((XP_006592906.1:0.09284,((XP_006594784.1:0.03918,(XP_003541849.2:0.00055,XP_006594783.1:0.00055)0.993:0.00055)1.000:0.10967,((XP_003541851.2:0.00524,XP_006594785.1:0.00053)1.000:0.07744,XP_006593298.1:0.11206)0.402:0.01862)0.985:0.05675)1.000:0.16516,(XP_010675613.1:0.32105,XP_010675614.1:0.25836)1.000:0.25112)0.924:0.05020,(XP_004244205.1:0.32711,((PHT43775.1:0.22022,XP_010324440.3:0.10101)1.000:0.31552,((CAA2973760.1:0.00054,(CAA2973761.1:0.00055,CAA2973762.1:0.03454)0.906:0.00465)1.000:0.17511,((CAA2933401.1:0.00053,((XP_022877573.1:0.00180,XP_022877569.1:0.00054)0.977:0.02009,(CAA2933403.1:0.00972,CAA2933402.1:0.00054)0.702:0.00107)1.000:0.05107)0.267:0.00947,(XP_022877572.1:0.00164,XP_022877571.1:0.00054)0.356:0.00807)1.000:0.16063)0.998:0.13167)0.248:0.03494)0.938:0.06545)0.201:0.05092,XP_030489713.1:0.37262)1.000:0.28325,((KAF2934933.1:0.0,XP_015636697.1:0.0):0.37221,((((KAF2934929.1:0.00055,KAF2934927.1:0.00055)1.000:0.07568,(KAF2934928.1:0.00054,EAZ31331.1:0.00193)0.817:0.00454)0.993:0.06807,(EAZ31332.1:0.14055,(XP_015636694.1:0.00055,((KAF2934932.1:0.0,XP_015636696.1:0.0,EEC77634.1:0.0):0.00055,(KAF2934931.1:0.0,XP_015636695.1:0.0):0.00055)0.393:0.00055)0.996:0.00054)0.996:0.07452)1.000:0.33934,(EAZ31330.1:0.17023,(KAF2934926.1:0.00055,(KAF2934925.1:0.0,KAB8096077.1:0.0,XP_015634345.1:0.0,EEC77631.1:0.0,BAF15216.1:0.0):0.00054)0.749:0.01331)1.000:0.41604)0.820:0.09307)0.930:0.09353)0.776:0.10153)1.000:0.38090,((((KAF2940874.1:0.0,KAB8093188.1:0.0,XP_015630330.1:0.0,EEE59768.1:0.0,BAF12928.1:0.0):0.00055,EEC76023.1:0.00305)1.000:0.16207,(((KAF2940870.1:0.0,KAB8093186.1:0.0,XP_015630897.1:0.0,BAF12927.1:0.0):0.00055,(KAF2940871.1:0.00055,EAZ28287.1:0.00242)0.000:0.00055)1.000:0.00058,EAY86111.1:0.30884)1.000:0.22528)0.995:0.14911,((EEC69164.1:0.00054,((KAF2907572.1:0.0,XP_015620634.1:0.0,EEE53109.1:0.0,BAF29675.1:0.0):0.00422,KAB8117340.1:0.00211)0.930:0.00831)1.000:0.52173,(((KAF2924256.1:0.0,KAF2924255.1:0.0,EAZ40934.1:0.0,EAZ04982.1:0.0):0.00055,(KAF2924254.1:0.0,XP_015647145.1:0.0):0.00055)1.000:0.23529,((((((XP_022889809.1:0.13262,((XP_010314225.1:0.00190,XP_004252272.1:0.00054)1.000:0.17496,(PHT47426.1:0.06980,NP_001234620.2:0.02502)0.997:0.07474)0.935:0.05203)0.998:0.09244,(XP_003534146.1:0.01242,XP_003528968.1:0.02452)0.999:0.11316)0.736:0.03873,(XP_030494016.1:0.11727,(XP_030494013.1:0.15141,(XP_030494015.1:0.00055,XP_030494014.1:0.00055)0.998:0.05861)0.786:0.03647)0.996:0.07911)0.905:0.04194,((RID80286.1:0.0,XP_009113531.1:0.0):0.13845,(KAG5415824.1:0.00353,(RID80285.1:0.0,XP_009113523.1:0.0):0.00242)1.000:0.09990)1.000:0.09088)0.853:0.04373,XP_010686092.1:0.16636)1.000:0.12892,(((KAF2950391.1:0.0,KAB8081596.1:0.0,XP_015623068.1:0.0,BAF05070.1:0.0,BAD73293.1:0.0):0.00055,(XP_025881753.1:0.00055,EEE54664.1:0.03776)1.000:0.00361)0.771:0.00183,EAY74244.1:0.00055)1.000:0.19580)0.975:0.07237)0.432:0.05261)0.682:0.06696)1.000:0.36350)0.886:0.07171,((((XP_015643677.1:0.00055,(KAF2928154.1:0.0,XP_015643676.1:0.0):0.00055)1.000:0.22995,(((RID40919.1:0.00055,XP_009119981.1:0.00156)1.000:0.24362,((XP_030478687.1:0.04741,XP_030478686.1:0.00055)1.000:0.17442,(XP_004244167.1:0.19956,((XP_022879004.1:0.00055,XP_022879003.1:0.00055)1.000:0.05923,(XP_022879002.1:0.00205,XP_022879001.1:0.00055)0.964:0.00054)1.000:0.15623)0.773:0.06006)0.090:0.03481)0.415:0.02990,(XP_003527305.1:0.00055,(XP_006582224.1:0.03754,(XP_006582225.1:0.00055,XP_006582226.1:0.00055)1.000:0.08452)0.847:0.01857)1.000:0.21642)0.997:0.11346)0.999:0.18386,((XP_019105749.1:0.03154,(XP_019105750.1:0.00055,XP_010680724.1:0.00132)0.000:0.00055)1.000:0.23069,((CAA2998238.1:0.17386,(XP_004228406.1:0.06394,PHT59453.1:0.04113)1.000:0.12926)0.998:0.10197,(((XP_003517829.1:0.21676,XP_003556662.1:0.10203)0.191:0.04683,((((KAF2912999.1:0.0,XP_015613193.1:0.0,EEE50740.1:0.0,BAF26261.1:0.0):0.00123,(KAB8112377.1:0.00196,EEC66726.1:0.00055)1.000:0.00055)1.000:0.15082,(XP_025879548.1:0.06339,(EEC74750.1:0.00182,(EEE58575.1:0.00185,(KAF2937970.1:0.0,KAB8090776.1:0.0,XP_015628023.1:0.0,BAF11272.1:0.0):0.00055)0.455:0.00055)0.997:0.00053)0.999:0.11736)1.000:0.14055,((XP_009115373.1:0.00189,(KAG5385487.1:0.0,RID46464.1:0.0):0.00055)0.974:0.04075,(RID51485.1:0.00652,(KAG5390529.1:0.00055,XP_009110017.1:0.00185)0.804:0.00287)0.988:0.05019)1.000:0.15190)0.513:0.03365)0.828:0.03225,(XP_030483928.1:0.07101,XP_030483419.1:0.16182)1.000:0.11977)0.572:0.04071)0.548:0.03976)1.000:0.15773)1.000:0.21877,((((KAF2917007.1:0.03937,((KAF2917006.1:0.0,XP_015612357.1:0.0,EEE70032.1:0.0):0.00055,(EEC84871.1:0.00355,(KAB8111280.1:0.0,KAB8111279.1:0.0,BAF25552.1:0.0):0.00358)0.000:0.00055)0.887:0.02246)1.000:0.21267,((KAF2917009.1:0.0,XP_015612589.1:0.0):0.06184,(EAZ09728.1:0.00055,(EEE70034.1:0.08871,(BAF25554.1:0.00055,(XP_025876118.1:0.02118,(KAF2917010.1:0.0,KAB8111282.1:0.0,XP_015612393.1:0.0):0.00055)0.348:0.00054)0.952:0.00055)0.892:0.00684)1.000:0.11375)1.000:0.27000)1.000:0.30327,(((((KAF2930436.1:0.0,XP_015640028.1:0.0,BAF17245.1:0.0):0.00172,(KAB8099131.1:0.00164,EEC79079.1:0.00055)0.775:0.00161)0.998:0.12750,(EEC79080.1:0.01014,(KAF2930438.1:0.02389,EEE63452.1:0.04978)0.999:0.09514)0.997:0.10595)1.000:0.22030,((((KAB8099125.1:0.00055,EEC79145.1:0.00055)0.971:0.01391,((EEE63444.1:0.00055,((KAF2930430.1:0.0,XP_015639292.1:0.0,BAF17241.1:0.0):0.00055,KAF2930429.1:0.00055)0.840:0.00055)0.981:0.00053,(XP_015639294.1:0.0,XP_015639293.1:0.0):0.01326)0.880:0.00713)1.000:0.13697,((EAY97891.1:0.04244,((KAF2930432.1:0.0,KAF2930431.1:0.0,XP_015639295.1:0.0,EEE63445.1:0.0):0.00055,XP_025881474.1:0.00218)0.869:0.00653)1.000:0.07677,(((KAF2930433.1:0.0,XP_015640029.1:0.0):0.00055,(BAF17243.2:0.00055,(EEE63446.1:0.00055,EAY97754.1:0.07597)1.000:0.05643)0.997:0.03042)0.778:0.00285,KAB8099127.1:0.00258)1.000:0.08760)0.704:0.04463)1.000:0.36581,((((EEE55943.1:0.00054,EEC72093.1:0.00377)0.993:0.01357,KAF2954142.1:0.00054)0.787:0.00306,(((KAB8085040.1:0.0,BAD88178.1:0.0):0.00055,BAF07205.1:0.00055)1.000:0.00055,(KAF2954141.1:0.0,XP_015615756.2:0.0):0.00053)0.969:0.00055)1.000:0.30640,(((((KAF2952945.1:0.00054,(KAF2952946.1:0.00055,XP_015618350.2:0.00055)0.000:0.00054)0.737:0.00054,KAF2952948.1:0.05241)0.924:0.01068,KAB8083998.1:0.00609)0.000:0.00054,EEC71692.1:0.00194)1.000:0.15934,((BAB90397.1:0.08902,(EEE55571.1:0.00210,(KAF2952949.1:0.0,XP_015626437.2:0.0):0.00053)0.301:0.00053)0.776:0.00413,EEC71693.1:0.00424)0.999:0.13853)1.000:0.14151)0.993:0.15060)0.190:0.05181)1.000:0.22797,((((XP_019106374.1:0.00055,XP_010684393.1:0.00054)1.000:0.34673,(XP_010684396.1:0.02369,(XP_010684395.1:0.00055,(XP_019106378.1:0.05487,XP_019106379.1:0.00117)0.900:0.00697)0.834:0.01784)1.000:0.30773)1.000:0.22198,((((AT1G02850.1:0.07046,(XP_009119606.1:0.00755,(RID40065.1:0.00489,KAG5374673.1:0.09776)0.490:0.00264)1.000:0.12908)0.999:0.19670,((((XP_009102944.1:0.00055,(XP_033130809.1:0.0,XP_009102946.1:0.0):0.00054)0.975:0.02073,(KAG5378837.1:0.03967,RID53437.1:0.10956)0.857:0.00957)1.000:0.13095,((KAG5406172.1:0.02325,RID72075.1:0.04864)1.000:0.13941,((KAG5378408.1:0.03108,(XP_009102435.1:0.00051,(XP_009102436.1:0.00054,RID53261.1:0.00196)0.767:0.00195)0.888:0.00779)1.000:0.14627,((RID53260.1:0.0,XP_018508678.1:0.0):0.00055,(KAG5378411.1:0.00054,XP_033130655.1:0.08503)0.772:0.02024)1.000:0.16630)0.568:0.01075)0.495:0.03908)1.000:0.23524,((((RID47763.1:0.00266,(XP_009116934.2:0.00055,XP_009116935.2:0.07694)0.985:0.01316)1.000:0.07546,(KAG5398732.1:0.03811,XP_033148261.1:0.02310)0.993:0.04910)0.957:0.04474,((XP_009116937.2:0.00207,RID47764.1:0.00557)1.000:0.07731,(RID64810.1:0.00055,(KAG5399492.1:0.00055,XP_009138719.2:0.00053)0.935:0.00601)1.000:0.12642)0.956:0.05923)1.000:0.21164,(((RID69002.1:0.00375,XP_009132041.1:0.00055)1.000:0.06968,(RID69003.1:0.00264,XP_009132039.1:0.00493)1.000:0.09750)1.000:0.10918,((XP_009108545.1:0.00054,(RID50366.1:0.03725,XP_033132205.1:0.00055)0.917:0.00053)1.000:0.12163,(((XP_009118234.2:0.00765,(KAG5402622.1:0.00055,RID67781.1:0.00055)0.998:0.00054)1.000:0.09014,(XP_009133825.1:0.00629,RID70346.1:0.00105)1.000:0.09269)0.937:0.07773,(RID60137.1:0.00055,KAG5394925.1:0.20704)1.000:0.46209)0.332:0.03062)0.778:0.04147)1.000:0.14113)0.795:0.09577)1.000:0.23177)0.938:0.07224,((XP_006575871.1:0.06114,XP_006574546.1:0.03891)1.000:0.13683,(XP_003544968.1:0.10599,XP_006575870.1:0.08468)0.965:0.07485)1.000:0.27942)0.907:0.05442,((((XP_022847304.1:0.00181,XP_022847305.1:0.02659)0.161:0.00188,(XP_022847306.1:0.00055,XP_022847303.1:0.00119)0.000:0.00075)1.000:0.22919,((XP_022899078.1:0.01977,(XP_022899077.1:0.00054,(XP_022899076.1:0.00055,XP_022899075.1:0.00055)0.899:0.00055)0.706:0.00055)1.000:0.13459,((CAA3009777.1:0.00055,CAA3009773.1:0.00055)0.746:0.00194,(CAA3009774.1:0.00628,(CAA3009776.1:0.05247,CAA3009775.1:0.05509)0.761:0.01627)0.698:0.03747)0.999:0.10964)0.963:0.07347)0.995:0.11277,(PHT38649.1:0.33730,((PHT38653.1:0.07637,XP_004247424.1:0.09347)0.991:0.07559,(PHT38650.1:0.07476,(XP_004247423.1:0.00055,(XP_025888713.1:0.11049,(XP_025888714.1:0.00055,XP_019071353.1:0.03265)0.000:0.00176)0.992:0.06240)1.000:0.10019)0.997:0.08793)1.000:0.21105)0.874:0.05683)0.987:0.08427)0.855:0.04993)0.104:0.03959,(XP_003530289.2:0.10753,(XP_003547863.1:0.00533,XP_003530290.1:0.00054)0.992:0.07617)1.000:0.32655)0.937:0.09909)0.982:0.12057)1.000:0.38419,(((XP_030495356.1:0.47989,((XP_030494615.1:0.00223,XP_030494612.1:0.00772)1.000:0.16670,(XP_030494611.1:0.05500,XP_030494614.1:0.03011)0.999:0.14443)1.000:0.32920)0.973:0.12194,((XP_010687284.1:0.49948,(XP_010677906.1:0.49010,(XP_010683022.2:0.32065,XP_010677904.1:0.23770)0.860:0.15087)0.991:0.13272)0.999:0.28438,XP_006586595.1:0.87626)0.739:0.14094)0.999:0.25063,(((XP_022888219.1:0.00592,(CAA2997643.1:0.00055,((((CAA2997644.1:0.00078,CAA2997645.1:0.00724)1.000:0.00105,CAA2997641.1:0.00055)0.031:0.00055,CAA2997646.1:0.00055)0.000:0.00055,CAA2997642.1:0.00055)0.000:0.00053)0.844:0.00642)1.000:0.38293,(XP_022893289.1:0.55894,(((XP_022888452.1:0.10483,(XP_022888455.1:0.02485,(XP_022888456.1:0.02046,(XP_022888458.1:0.00055,XP_022888457.1:0.00055)0.849:0.00244)0.886:0.00893)0.981:0.04880)1.000:0.31457,((CAA3030019.1:0.04947,(CAA3030018.1:0.00053,CAA3030017.1:0.00055)0.971:0.00053)1.000:0.19454,((XP_022888211.1:0.10759,XP_022888210.1:0.06881)0.692:0.02294,((CAA2941605.1:0.00218,CAA2941603.1:0.00054)1.000:0.07247,((XP_022888217.1:0.00866,XP_022888215.1:0.00765)0.954:0.01504,(XP_022888212.1:0.00350,((XP_022888214.1:0.01123,XP_022888213.1:0.00104)0.577:0.00455,(XP_022888218.1:0.01279,((CAA2993138.1:0.00055,(CAA2993139.1:0.00055,CAA2993140.1:0.03915)0.623:0.00054)0.788:0.00172,CAA2993141.1:0.00676)0.764:0.00560)0.407:0.00419)0.717:0.01019)0.551:0.01424)1.000:0.08083)1.000:0.09052)0.968:0.04880)0.970:0.07578)0.948:0.08086,(((CAA2979870.1:0.00904,XP_022889326.1:0.08894)1.000:0.29102,((CAA2938172.1:0.00563,XP_022883060.1:0.00055)1.000:0.19727,(XP_022883058.1:0.00280,(CAA2957656.1:0.01833,CAA2938173.1:0.09993)0.992:0.05432)0.999:0.11130)0.999:0.15260)0.988:0.12151,(((CAA3006101.1:0.10990,(CAA2982311.1:0.00318,((CAA2982312.1:0.00863,(CAA3014442.1:0.02038,CAA3014441.1:0.00055)0.870:0.00525)1.000:0.07697,CAA3014440.1:0.00505)0.732:0.00054)0.150:0.01377)1.000:0.33169,((((((XP_022888763.1:0.00054,CAA3025529.1:0.03290)0.000:0.00055,CAA3025528.1:0.02613)0.768:0.00055,CAA3025527.1:0.00055)0.229:0.00054,CAA3025530.1:0.00433)0.745:0.00222,CAA3025531.1:0.01925)1.000:0.21691,(CAA3011847.1:0.08898,XP_022888202.1:0.08664)0.931:0.04773)0.995:0.11173)0.980:0.10381,XP_022889159.1:0.69018)0.367:0.03535)0.741:0.06028)0.745:0.09183)0.997:0.17239)1.000:0.25217,((((KAG5396548.1:0.00152,XP_009143924.2:0.00304)0.995:0.10234,(XP_009141279.1:0.00321,(RID66882.1:0.00055,KAG5401886.1:0.01606)0.129:0.00284)0.998:0.10806)1.000:0.74999,((((RID67619.1:0.0,XP_009142265.1:0.0):0.05481,(RID61268.1:0.00101,XP_009143039.1:0.00602)0.943:0.03333)1.000:0.27721,(((RID47560.1:0.00055,(XP_033136324.1:0.00161,(XP_009116693.2:0.00055,XP_033136323.1:0.00055)1.000:0.00984)1.000:0.00050)0.995:0.04842,(RID64949.1:0.00472,(KAG5399619.1:0.00159,XP_009138868.1:0.00158)0.808:0.00169)0.999:0.08074)1.000:0.20624,(XP_033148313.1:0.12051,(((XP_033148317.1:0.04821,XP_033148316.1:0.05223)1.000:0.09155,((RID61267.1:0.0,XP_009143033.1:0.0):0.00055,(KAG5395826.1:0.00158,XP_009143034.1:0.00055)0.000:0.00054)1.000:0.00055)0.768:0.00243,XP_033148318.1:0.00055)1.000:0.21970)0.975:0.09388)0.997:0.15651)1.000:0.20848,(((XP_009143040.1:0.00055,RID61269.1:0.00053)1.000:0.42114,(((XP_033148325.1:0.0,XP_033148324.1:0.0,RID61270.1:0.0):0.06212,(XP_033146050.1:0.0,XP_033146049.1:0.0,RID67620.1:0.0):0.03906)1.000:0.16152,((KAG5395823.1:0.00200,(RID61262.1:0.00055,XP_009143026.1:0.00184)0.819:0.00055)1.000:0.07934,((RID47557.1:0.0,XP_009116687.1:0.0):0.01003,XP_009138870.1:0.02618)0.993:0.06274)1.000:0.14922)0.999:0.16135)0.991:0.16470,((XP_009102063.2:0.00055,RID81221.1:0.00055)1.000:0.35312,(((KAG5410143.1:0.0,XP_009128145.1:0.0):0.00233,RID75188.1:0.00128)1.000:0.33790,(((KAG5415471.1:0.0,XP_009109612.1:0.0):0.01411,(KAG5392273.1:0.00055,XP_018515059.2:0.00639)0.943:0.01597)1.000:0.17046,(((XP_033147919.1:0.00366,XP_033147918.1:0.02040)0.999:0.08246,((KAG5416360.1:0.0,XP_009123416.1:0.0):0.02534,(KAG5405576.1:0.0,XP_009135064.1:0.0):0.03279)0.872:0.03456)1.000:0.17878,(((KAG5397167.1:0.0,RID62513.1:0.0):0.00183,XP_009144844.1:0.00055)0.974:0.02919,(KAG5392190.1:0.01180,(RID56765.1:0.0,XP_009147686.1:0.0):0.00286)0.994:0.04602)1.000:0.18929)0.606:0.04438)0.579:0.04124)1.000:0.23267)0.997:0.20148)0.990:0.12981)0.646:0.10806)1.000:0.27128,((((XP_030496087.1:0.45583,(((PHT35838.1:0.11707,XP_004248829.1:0.05143)0.995:0.08430,(PHT36634.1:0.08159,(XP_004244958.1:0.00055,XP_019070593.1:0.00054)0.999:0.06433)0.989:0.07993)1.000:0.24563,((XP_030510258.1:0.10950,XP_030509884.1:0.11103)0.999:0.19481,(XP_003546869.1:0.19263,(XP_003531423.1:0.09720,XP_003532869.1:0.13784)1.000:0.12865)1.000:0.15510)0.977:0.08431)0.860:0.08321)0.982:0.09806,(((XP_022896264.1:0.17077,(CAA2978074.1:0.07827,XP_022897544.1:0.00054)0.998:0.21272)0.999:0.15734,(XP_010322187.1:0.37135,(NP_001234412.1:0.09833,PHT60187.1:0.06860)1.000:0.25853)0.283:0.06420)0.998:0.17938,(((EEC84793.1:0.01045,(XP_015610949.1:0.00055,(KAB8111100.1:0.00055,(KAF2916803.1:0.00214,EAZ45192.1:0.00055)0.469:0.00055)0.000:0.00055)0.945:0.00830)1.000:0.11575,((EAZ09573.1:0.00262,(EAZ45194.1:0.04121,(KAF2916805.1:0.0,KAB8111101.1:0.0,XP_015610659.1:0.0,BAF25453.1:0.0):0.00055)0.935:0.00814)0.987:0.03668,(EEC67808.1:0.04898,(EEE51771.1:0.00055,(KAF2909849.1:0.01846,(BAF27759.2:0.06952,KAB8114482.1:0.07708)0.927:0.02260)0.646:0.00053)0.994:0.04835)0.995:0.04373)0.998:0.09307)0.998:0.14059,(((KAF2920429.1:0.0,KAF2920427.1:0.0,KAB8109126.1:0.0,XP_015648468.1:0.0,EEC83853.1:0.0):0.00055,(BAF24116.2:0.00055,(XP_015648467.2:0.00055,KAF2920428.1:0.00055)1.000:0.00055)0.983:0.00053)1.000:0.24326,((KAF2920425.1:0.0,KAB8109124.1:0.0):0.00054,(KAF2920426.1:0.0,KAB8109123.1:0.0,XP_015650451.1:0.0,EEC83852.1:0.0,BAF24115.1:0.0):0.00055)1.000:0.13386)0.897:0.07993)1.000:0.37611)0.740:0.05822)0.946:0.05300,(((EEC80501.1:0.00154,((KAF2926547.1:0.0,EEE65609.1:0.0):0.00055,XP_015644259.2:0.00055)0.789:0.00259)1.000:0.39764,(((EEC77466.1:0.00053,((KAF2934482.1:0.0,XP_015636597.1:0.0,EEE61179.1:0.0):0.00055,(KAB8095738.1:0.00055,BAF14984.1:0.00055)0.962:0.01974)0.865:0.00377)0.999:0.07633,(EEC77467.1:0.04702,((KAF2934483.1:0.0,KAB8095741.1:0.0,EEE61180.1:0.0,BAF14985.1:0.0):0.00055,(XP_025880322.1:0.0,XP_025880321.1:0.0,XP_025880320.1:0.0,XP_025880319.1:0.0,XP_025880318.1:0.0,XP_015636043.1:0.0,XP_015636039.1:0.0,XP_015636037.1:0.0):0.00054)0.954:0.00054)1.000:0.10108)0.365:0.03965,((XP_015636102.1:0.00236,XP_015636101.1:0.00054)1.000:0.13300,((((XP_025880617.1:0.00245,EAY94514.1:0.00524)0.935:0.00686,EEE62263.1:0.00186)1.000:0.00051,(XP_025880615.1:0.00055,(XP_025880616.1:0.00055,KAF2934481.1:0.00354)0.630:0.00055)0.671:0.00053)1.000:0.07391,(XP_015636541.1:0.00449,((XP_015636540.1:0.0,EEE62264.1:0.0):0.00055,EEC77464.1:0.00193)0.774:0.00217)0.999:0.04239)0.966:0.05131)0.988:0.07469)1.000:0.21530)0.953:0.07010,(((XP_003540541.1:0.01107,XP_003534473.1:0.01477)1.000:0.32955,((XP_006586387.1:0.41268,XP_030507219.1:0.41831)0.004:0.03756,(((XP_009116691.1:0.00055,(RID47559.1:0.07224,XP_009116692.1:0.09689)0.873:0.01086)0.998:0.06466,((RID64950.1:0.01295,XP_009138869.1:0.01389)1.000:0.07006,((XP_009104245.1:0.00200,(XP_033131431.1:0.02724,RID54560.1:0.02615)0.925:0.00960)1.000:0.06927,(RID47558.1:0.00054,(XP_009116690.1:0.10108,XP_009116689.1:0.00184)0.791:0.00386)1.000:0.05822)0.178:0.01880)0.980:0.04694)1.000:0.15898,((XP_033145143.1:0.05314,(XP_033145142.1:0.00055,(XP_009140986.1:0.00055,(RID66632.1:0.00099,KAG5401685.1:0.00221)1.000:0.00104)0.998:0.00053)0.873:0.00055)0.998:0.04749,((((KAG5393706.1:0.00392,RID58885.1:0.00055)1.000:0.08650,XP_009143028.2:0.14978)0.303:0.01650,((RID44892.1:0.00397,(KAG5383137.1:0.00202,XP_009113321.1:0.00196)0.870:0.00392)1.000:0.04741,((XP_009142262.2:0.0,RID67618.1:0.0):0.02556,(RID61264.1:0.00198,XP_009143030.1:0.00055)0.992:0.02805)0.924:0.01516)0.610:0.00630)0.692:0.00542,RID61263.1:0.43507)0.764:0.01803)0.997:0.09135)1.000:0.33932)0.286:0.04297)1.000:0.14379,((XP_010673566.1:0.22911,(XP_019104375.1:0.04451,XP_010673567.1:0.00055)1.000:0.15816)1.000:0.23648,((XP_010673565.1:0.23937,(XP_010673562.1:0.00055,XP_010673561.1:0.00055)1.000:0.36299)0.998:0.12704,((XP_030504585.1:0.25522,(XP_030504584.1:0.10286,XP_030504583.1:0.06419)1.000:0.16605)0.878:0.06798,(((NP_001237501.1:0.30565,((XP_006590951.1:0.04592,XP_006592163.1:0.01603)1.000:0.07095,((XP_006592162.1:0.04403,((XP_003537944.1:0.03520,((XP_003540006.1:0.02487,(XP_003539050.1:0.02969,(XP_003539051.1:0.0,XP_006590952.1:0.0):0.02508)0.918:0.01160)0.664:0.01271,XP_003540705.1:0.02393)0.802:0.01325)0.944:0.01909,((XP_003539053.1:0.03492,XP_006592165.1:0.02237)0.942:0.01794,XP_003539378.1:0.08014)0.546:0.01902)1.000:0.12686)0.977:0.08507,XP_006592164.1:0.00054)0.991:0.08093)0.998:0.10437)0.969:0.06430,(XP_003537946.1:0.26849,(XP_003546991.1:0.18472,(XP_003546992.2:0.00055,XP_006597240.1:0.00937)1.000:0.14533)0.976:0.05103)0.685:0.02894)0.758:0.03494,((XP_003539381.1:0.08419,(XP_006592166.1:0.06632,XP_003539387.1:0.00464)1.000:0.14660)1.000:0.15391,XP_006595054.1:0.55252)0.928:0.07206)0.947:0.06210)0.448:0.03952)0.842:0.03561)0.248:0.04343)0.604:0.03495)0.886:0.03080)0.892:0.09527,((CAA2980840.1:0.01170,(CAA2980839.1:0.01266,(CAA2980838.1:0.0,XP_022847962.1:0.0):0.00055)0.169:0.00050)1.000:0.49164,(((RID49420.1:0.00783,(XP_033133367.1:0.00194,((XP_033133366.1:0.0,XP_033133363.1:0.0):0.00055,KAG5387931.1:0.00055)0.481:0.00054)0.936:0.00054)0.992:0.08144,((XP_033148501.1:0.00196,(XP_033148500.1:0.0,XP_033148499.1:0.0):0.00055)0.997:0.03167,(XP_009144939.2:0.00055,(KAG5397275.1:0.00055,RID62595.1:0.00055)0.000:0.00055)0.995:0.03946)0.856:0.04628)1.000:0.42241,((KAG5414480.1:0.04679,XP_009148652.1:0.01180)1.000:0.44664,(((XP_033142783.1:0.00055,(RID80036.1:0.00173,(KAG5415524.1:0.00054,XP_009108971.2:0.00055)0.000:0.00054)0.432:0.00184)1.000:0.10731,((KAG5389264.1:0.00565,(RID50037.1:0.00183,(XP_033133704.1:0.00173,XP_033133703.1:0.00173)0.792:0.00173)0.892:0.00693)1.000:0.11003,((KAG5389253.1:0.0,RID50032.1:0.0):0.00658,XP_009107810.2:0.00553)1.000:0.07564)0.097:0.02156)0.989:0.10126,(((KAG5385120.1:0.00171,(XP_033137260.1:0.0,RID46179.1:0.0):0.00170)0.942:0.01189,((XP_033142048.1:0.00504,RID70661.1:0.00054)0.677:0.00333,(RID76619.1:0.00207,((XP_033140390.1:0.00053,((XP_033140393.1:0.0,XP_033140389.1:0.0,XP_033140388.1:0.0):0.00055,(KAG5412065.1:0.00055,XP_033140392.1:0.00101)0.984:0.00073)0.983:0.00676)0.808:0.00169,(KAG5412035.1:0.00171,XP_033140391.1:0.00055)0.000:0.00054)1.000:0.00398)0.934:0.00124)0.935:0.01059)1.000:0.07728,(((XP_033134125.1:0.0,XP_009123220.1:0.0,XP_009123219.1:0.0):0.00054,(KAG5382364.1:0.00055,KAG5382366.1:0.00177)0.849:0.00298)0.999:0.07745,((KAG5380315.1:0.00169,(XP_009105016.2:0.00055,RID55218.1:0.00055)0.000:0.00055)1.000:0.07560,(KAG5390862.1:0.00393,(RID51919.1:0.00175,XP_009110511.1:0.00054)0.926:0.00551)0.994:0.04042)1.000:0.09905)0.965:0.04391)0.996:0.12119)1.000:0.32849)1.000:0.29265)0.999:0.21947)0.863:0.07604)0.799:0.03000)0.534:0.05178)0.836:0.04546)0.946:0.08577)0.941:0.07285)0.152:0.01694);


# Gene tree of AT1G03020.1 and his homologues 

(XP_004236721.1:0.00885,XP_004236716.1:0.01773,(XP_004236718.1:0.01623,(((PHT32101.1:0.05188,(NP_001334152.1:0.19491,(((PHT32100.1:0.04261,XP_010319782.1:0.03208)0.995:0.19305,((XP_010684481.1:0.40869,(XP_003521540.1:0.31297,((((KAG5399482.1:0.00861,(RID64796.1:0.0,XP_009138705.1:0.0):0.00052)0.864:0.03730,((RID54687.1:0.0,XP_009104403.1:0.0):0.05589,(RID47784.1:0.0,XP_009116959.1:0.0):0.01830)0.762:0.02575)0.949:0.11281,(AT1G03020.1:0.01749,(RID49082.1:0.05587,(KAG5374689.1:0.0,XP_033138360.1:0.0,RID40086.1:0.0):0.01807)0.806:0.01798)0.984:0.14232)0.966:0.13913,((XP_003536267.1:0.01678,XP_006575105.1:0.00975)0.923:0.07213,(XP_003521539.1:0.00848,XP_003554509.1:0.00873)0.856:0.04026)0.993:0.17901)0.688:0.04024)0.817:0.04790)0.000:0.00054,((XP_030511256.1:0.25372,((((((SMQ50742.1:0.0,SMR52657.1:0.0,SMR53865.1:0.0,SMY24409.1:0.0,XP_003852675.1:0.0):0.38382,(KAF8832926.1:0.35042,NP_594763.1:0.62722)0.898:0.25554)0.927:0.37906,(NP_490812.1:0.59664,((2566529953:0.0,2582301406:0.0):0.48107,(((NP_001040892.1:0.74257,(((2533158396:0.0,2533177045:0.0,2536346621:0.0):0.00054,(2533178943:0.0,2567882981:0.0,2582301377:0.0,2583584255:0.0):0.00055)0.770:0.05159,((2566529818:0.0,2574824258:0.0):0.02446,(2553147073:0.00055,646305214:0.00054)0.782:0.01640)0.858:0.09129)0.995:0.92097)0.506:0.20050,WP_010877185.1:2.36717)0.266:0.27934,((2547361031:0.00054,((2644362018:0.0,2546627395:0.0,2566757487:0.0,2566766382:0.0):0.01132,(2539657931:0.0,2566533314:0.0,2566538312:0.0,2628390264:0.0):0.04909)0.991:0.06544)0.783:0.05664,((2546612493:0.0,2566725097:0.0):0.02153,((2533795868:0.0,2552692669:0.0,2567558248:0.0,2567641643:0.0,2567767444:0.0,2567893699:0.0,2568250550:0.0,2573822496:0.0,645635872:0.0,646311801:0.0):0.02582,(((((2566680005:0.08727,2556968639:0.03695)0.320:0.01401,2566617463:0.03883)0.709:0.00992,(2547718657:0.0,2558098428:0.0):0.03577)0.245:0.00055,((2630782913:0.02444,((2533038119:0.0,2552865454:0.0,2566673687:0.0,2641388005:0.0):0.06297,((2537772132:0.0,2552726722:0.0):0.00055,646302034:0.01202)0.952:0.04972)0.747:0.01247)1.000:0.00054,((2536352342:0.0,2566692306:0.0,646305865:0.0):0.00055,2566558017:0.01215)0.906:0.01201)0.913:0.02488)0.774:0.01200,(((2566706423:0.01015,(2566540488:0.01186,(((2546624830:0.00054,((2548234523:0.0,2566604021:0.0):0.02330,(2552767969:0.0,2566669137:0.0):0.00055)0.851:0.01158)0.928:0.01134,(2537762486:0.01173,((2533182298:0.0,2567383796:0.0,2567743779:0.0,2567780719:0.0):0.01157,(2533899608:0.0,2536339500:0.0,2536345214:0.0,2566689078:0.0,646305137:0.0):0.00055)0.853:0.01148)0.999:0.00054)0.928:0.01112,(2566671782:0.0,2638549617:0.0):0.00054)0.784:0.01097)0.901:0.02560)0.964:0.06250,(2610409881:0.05784,(2558219658:0.04096,(2566523683:0.0,2566529229:0.0,2573377525:0.0):0.03744)0.819:0.02874)0.681:0.01482)0.373:0.00054,(2574729115:0.00055,(((2536332112:0.01159,646298388:0.00055)0.846:0.01158,2533172232:0.00054)0.870:0.01157,((2526380737:0.0,2533174596:0.0,2537767144:0.0,2539493600:0.0,2547484659:0.0,2552637286:0.0,2552693973:0.0,2552787012:0.0,2553146249:0.0,2566571149:0.0,2566641584:0.0,2566708182:0.0,2567558918:0.0,2567615635:0.0,2567643916:0.0,2567824929:0.0,2567844290:0.0,2567887764:0.0,2570174765:0.0,2574821879:0.0,2577296602:0.0,2581115307:0.0,2581792717:0.0,2581997065:0.0,647978389:0.0,650425985:0.0):0.00055,((2567637393:0.0,2567858730:0.0,2583324731:0.0):0.01151,(2568269209:0.01156,((2511818588:0.0,2519516204:0.0,2520808421:0.0,2530848811:0.0,2530852751:0.0,2530856567:0.0,2530860603:0.0,2530864342:0.0,2530865751:0.0,2530872049:0.0,2530875655:0.0,2530879011:0.0,2530883458:0.0,2531503260:0.0,2531507601:0.0,2531513029:0.0,2531518362:0.0,2533155455:0.0,2533160785:0.0,2533162388:0.0,2533180786:0.0,2533188221:0.0,2533190662:0.0,2533597297:0.0,2534266822:0.0,2534277137:0.0,2534279715:0.0,2534441721:0.0,2535451066:0.0,2535699926:0.0,2535921871:0.0,2535924810:0.0,2535927391:0.0,2535931150:0.0,2535934442:0.0,2535940817:0.0,2536327000:0.0,2536915322:0.0,2536922314:0.0,2537775279:0.0,2538382192:0.0,2538385795:0.0,2538390895:0.0,2538397683:0.0,2538409245:0.0,2538413094:0.0,2538416581:0.0,2538637137:0.0,2538993395:0.0,2539629044:0.0,2539631804:0.0,2539637231:0.0,2539641481:0.0,2539642296:0.0,2539647373:0.0,2539652653:0.0,2539663592:0.0,2547188823:0.0,2548157225:0.0,2548162350:0.0,2548165974:0.0,2548209448:0.0,2549721198:0.0,2549724968:0.0,2549729392:0.0,2549732594:0.0,2551802035:0.0,2552027711:0.0,2552440011:0.0,2552471029:0.0,2552475169:0.0,2552482651:0.0,2552496489:0.0,2552506213:0.0,2552508636:0.0,2552513334:0.0,2552517862:0.0,2552530361:0.0,2552535172:0.0,2552566747:0.0,2552573388:0.0,2552584749:0.0,2552590964:0.0,2552607879:0.0,2552611203:0.0,2552618475:0.0,2552627645:0.0,2552634551:0.0,2552651808:0.0,2553792201:0.0,2554452485:0.0,2554459026:0.0,2554460809:0.0,2554464312:0.0,2554472460:0.0,2554482115:0.0,2554486427:0.0,2554492534:0.0,2554498040:0.0,2554499611:0.0,2554505919:0.0,2554509631:0.0,2554517881:0.0,2554531562:0.0,2554540874:0.0,2554553409:0.0,2554560670:0.0,2554568640:0.0,2554580713:0.0,2554583787:0.0,2554587745:0.0,2554590978:0.0,2554621509:0.0,2554633775:0.0,2554650504:0.0,2555424398:0.0,2555687554:0.0,2555695364:0.0,2558503777:0.0,2562301869:0.0,2562645530:0.0,2563275780:0.0,2563287308:0.0,2563731477:0.0,2566135365:0.0,2566518289:0.0,2567384335:0.0,2567389451:0.0,2567392499:0.0,2567396660:0.0,2567400878:0.0,2567409244:0.0,2567413113:0.0,2567416503:0.0,2567421006:0.0,2567424261:0.0,2567428751:0.0,2567434294:0.0,2567437144:0.0,2567441999:0.0,2567449289:0.0,2567453993:0.0,2567459681:0.0,2567462751:0.0,2567466974:0.0,2567468673:0.0,2567473520:0.0,2567482827:0.0,2567485632:0.0,2567489523:0.0,2567493675:0.0,2567498610:0.0,2567501754:0.0,2567506435:0.0,2567510545:0.0,2567514169:0.0,2567525304:0.0,2567527039:0.0,2567531059:0.0,2567535821:0.0,2567543614:0.0,2567547688:0.0,2567554461:0.0,2567563149:0.0,2567568572:0.0,2567570983:0.0,2567574741:0.0,2567579971:0.0,2567587049:0.0,2567591600:0.0,2567596421:0.0,2567604847:0.0,2567607090:0.0,2567612304:0.0,2567621994:0.0,2567624119:0.0,2567627468:0.0,2567633921:0.0,2567650043:0.0,2567653480:0.0,2567656928:0.0,2567661255:0.0,2567666009:0.0,2567668298:0.0,2567672733:0.0,2567675807:0.0,2567688587:0.0,2567692669:0.0,2567699157:0.0,2567702194:0.0,2567705086:0.0,2567710119:0.0,2567713365:0.0,2567715881:0.0,2567720789:0.0,2567725965:0.0,2567728349:0.0,2567732854:0.0,2567739181:0.0,2567753661:0.0,2567757302:0.0,2567763807:0.0,2567768187:0.0,2567772299:0.0,2567782009:0.0,2567786657:0.0,2567793886:0.0,2567798043:0.0,2567802460:0.0,2567806491:0.0,2567815372:0.0,2567820452:0.0,2567827561:0.0,2567830462:0.0,2567838485:0.0,2567845641:0.0,2567850082:0.0,2567867061:0.0,2567871352:0.0,2567876565:0.0,2567881362:0.0,2567886405:0.0,2567895363:0.0,2567899479:0.0,2568170001:0.0,2568241607:0.0,2568254893:0.0,2568257492:0.0,2568262321:0.0,2568273942:0.0,2568276265:0.0,2568281353:0.0,2568284507:0.0,2568293100:0.0,2568296342:0.0,2568306855:0.0,2568313213:0.0,2568316475:0.0,2568322947:0.0,2568327127:0.0,2568474694:0.0,2568478761:0.0,2568481403:0.0,2568486432:0.0,2568489148:0.0,2568709178:0.0,2568884330:0.0,2569021348:0.0,2569450347:0.0,2569462505:0.0,2569471707:0.0,2569488547:0.0,2569597638:0.0,2569629031:0.0,2569902127:0.0,2570010485:0.0,2570055269:0.0,2570061179:0.0,2570224971:0.0,2570513636:0.0,2570532800:0.0,2570566028:0.0,2570581098:0.0,2570587091:0.0,2570756245:0.0,2570907986:0.0,2570975274:0.0,2570980307:0.0,2571534474:0.0,2571545257:0.0,2572685569:0.0,2572852493:0.0,2572968936:0.0,2573063540:0.0,2573751979:0.0,2573798024:0.0,2573954503:0.0,2574838834:0.0,2575451899:0.0,2576651666:0.0,2576876599:0.0,2577180509:0.0,2579887332:0.0,2579918049:0.0,2580054697:0.0,2580088038:0.0,2580141862:0.0,2580210532:0.0,2580358747:0.0,2580494897:0.0,2580515063:0.0,2580684772:0.0,2580794406:0.0,2580834707:0.0,2580838554:0.0,2580928350:0.0,2581093562:0.0,2581149988:0.0,2581225722:0.0,2581346675:0.0,2581424463:0.0,2581616866:0.0,2581788979:0.0,2581857728:0.0,2582023574:0.0,2582285036:0.0,2582291666:0.0,2582298416:0.0,2582383056:0.0,2582435691:0.0,2582462631:0.0,2583223260:0.0,2583317073:0.0,2583353566:0.0,2583358304:0.0,2583363998:0.0,2583372304:0.0,2583384100:0.0,2583399808:0.0,2583563998:0.0,2583583884:0.0,2583591013:0.0,2583595256:0.0,2583599588:0.0,2583607172:0.0,2583639707:0.0,2583751007:0.0,2583761404:0.0,2583779570:0.0,2583783906:0.0,2583816048:0.0,2583849796:0.0,2584168081:0.0,2598166307:0.0,2624047171:0.0,2641299376:0.0,642586160:0.0,643432045:0.0,643440845:0.0,645197916:0.0,647114338:0.0,650502913:0.0):0.00055,(2552431234:0.01163,2572022668:0.01159)0.000:0.00055)0.000:0.00055)0.922:0.01160)0.994:0.00055)0.813:0.00055)0.850:0.01159)0.981:0.06140)0.801:0.01267)0.805:0.02393)0.613:0.04117)0.828:0.09672)0.946:0.37137)0.526:0.19864)0.963:0.52567)0.245:0.13613)0.857:0.20323,(XP_635914.1:0.42622,KAF2946106.1:0.95427)0.085:0.09106)0.997:0.78372,(((XP_033135540.1:0.0,RID47787.1:0.0):0.43931,(((XP_030508309.1:0.02319,((XP_033144253.1:0.0,RID71919.1:0.0):0.01761,(XP_033134122.1:0.0,RID80081.1:0.0):0.05259)1.000:0.20256)0.895:0.04154,(XP_003529587.1:0.08341,(XP_003546093.1:0.00953,XP_006594493.1:0.00055)0.956:0.05674)0.678:0.03002)0.847:0.03577,(CAA3020985.1:0.11496,(PHT59918.1:0.00070,XP_004229212.1:0.04653)0.984:0.09418)0.677:0.02004)0.864:0.06273)0.925:0.11990,(((PHT44462.1:0.00475,XP_004240522.1:0.06342)0.966:0.17435,((RID60812.1:0.0,XP_009142495.1:0.0):0.02280,((XP_033146189.1:0.0,RID67784.1:0.0):0.00963,((KAG5399478.1:0.0,RID64793.1:0.0,XP_009138699.1:0.0):0.01267,((XP_033135541.1:0.0,RID47788.1:0.0):0.04378,(XP_033131242.1:0.0,RID54688.1:0.0):0.03718)0.561:0.00054)0.997:0.08562)0.737:0.01414)0.983:0.19496)0.988:0.26918,(((KAF2950175.1:0.0,KAB8081444.1:0.0,XP_015642996.1:0.0,EAZ11913.1:0.0,EAY74062.1:0.0,BAF04961.1:0.0,BAB64761.1:0.0):0.02616,(KAF2929177.1:0.0,KAB8098131.1:0.0,XP_015640278.1:0.0,EEE62346.1:0.0,EAY96567.1:0.0):0.30900)0.927:0.11340,((KAF2908176.1:0.0,KAB8117693.1:0.0,XP_015619548.1:0.0,BAF29961.2:0.0,EAZ20751.1:0.0,EAY83389.1:0.0):0.10330,(((KAF2908177.1:0.0,KAB8117694.1:0.0,XP_015619487.1:0.0,EAZ20752.1:0.0,BAF29962.1:0.0):0.00055,EAY83390.1:0.00880)0.995:0.19015,(((KAF2911952.1:0.0,KAB8116028.1:0.0,EAY81718.1:0.0):0.00753,((KAF2911950.1:0.00053,(BAH95419.1:0.01769,(XP_015616737.1:0.0,EAZ19161.1:0.0):0.01772)0.000:0.00055)0.986:0.00053,((XP_015616679.1:0.0,BAH95417.1:0.0):0.01764,EAY81716.1:0.01848)0.188:0.01768)0.841:0.01996)0.999:0.21561,(KAB8116025.1:0.00878,(EAY81715.1:0.00055,((XP_015616678.1:0.0,EAZ19160.1:0.0,BAF28753.1:0.0):0.00889,KAF2911949.1:0.00884)0.725:0.00055)0.758:0.00054)0.938:0.06934)0.483:0.07024)0.949:0.12949)0.919:0.09650)0.848:0.04791)0.828:0.06660)0.817:0.10706)0.763:0.09609,(((((XP_003546092.1:0.09899,XP_003550174.1:0.02592)0.486:0.02573,((RID41778.1:0.0,XP_009120959.1:0.0):0.02005,((KAG5403381.1:0.0,RID68691.1:0.0,XP_009131678.1:0.0):0.01497,(KAG5408672.1:0.0,RID73645.1:0.0,XP_009126270.1:0.0):0.03424)0.214:0.01592)0.994:0.10771)0.746:0.01367,((XP_022849232.1:0.13020,(PHT59920.1:0.00802,XP_004229211.1:0.01964)0.977:0.07257)0.338:0.01367,((CAA2983161.1:0.01669,XP_022854918.1:0.04276)0.993:0.10075,(XP_022843992.1:0.05935,(XP_022844004.1:0.08726,(CAA3010975.1:0.00948,(CAA2968864.1:0.00961,XP_022842421.1:0.00055)0.780:0.00950)0.957:0.06483)0.715:0.03183)0.787:0.00055)0.942:0.05170)0.949:0.05561)0.873:0.02960,((XP_033133485.1:0.0,RID50058.1:0.0):0.07684,(XP_033144808.1:0.0,RID72560.1:0.0):0.00852)0.996:0.14123)0.315:0.01446,XP_030508259.1:0.06728)0.836:0.04078)0.871:0.07836)0.981:0.22665,((XP_004247455.1:0.01861,((PHT38485.1:0.0,PHT38484.1:0.0):0.00053,XP_025888654.1:0.00949)0.920:0.00055)0.991:0.18791,(CAA2992101.1:0.05026,(CAA3006688.1:0.0,CAA3006687.1:0.0,XP_022861658.1:0.0):0.08526)0.932:0.10883)0.473:0.08959)0.582:0.03217)0.999:0.23634)0.646:0.01162,(PHT48514.1:0.05305,PHT48513.1:0.03097)0.976:0.09853)0.134:0.02635)0.566:0.01067)0.994:0.09651,(PHT54605.1:0.01806,(PHT54602.1:0.00054,PHT32589.1:0.02698)0.231:0.00892)0.752:0.01314)0.658:0.00479,(XP_004236717.1:0.04509,((XP_004236715.1:0.01639,(XP_004236720.1:0.00888,XP_004236719.1:0.01791)0.887:0.02397)0.214:0.01347,(XP_004236714.1:0.01791,(PHT54604.1:0.00054,PHT54603.1:0.04519)0.719:0.01794)0.910:0.00055)0.636:0.01751)0.411:0.00054)0.789:0.00508)0.788:0.00520);


# Gene tree of AT1G03210.1 and his homologues 

((2530850606:0.0,2530854364:0.0,2531501104:0.0,2531505480:0.0,2533163961:0.0,2533599522:0.0,2535451374:0.0,2535702466:0.0,2536917642:0.0,2538381500:0.0,2538388984:0.0,2538410939:0.0,2538413322:0.0,2538640420:0.0,2539628098:0.0,2539638016:0.0,2539644069:0.0,2549727322:0.0,2552025015:0.0,2552498613:0.0,2552566903:0.0,2552620758:0.0,2554508557:0.0,2554542085:0.0,2554551453:0.0,2554588405:0.0,2567384570:0.0,2567484387:0.0,2567509141:0.0,2567528807:0.0,2567652641:0.0,2567711429:0.0,2567723419:0.0,2567819148:0.0,2567876897:0.0,2568261566:0.0,2568268977:0.0,2568280896:0.0,2568305010:0.0,2568473765:0.0,2568485608:0.0,2569450143:0.0,2569903534:0.0,2570565241:0.0,2572685889:0.0,2574841909:0.0,2583319036:0.0,2583355928:0.0,2583566990:0.0,2584167077:0.0,641589790:0.0,643438792:0.0,647117371:0.0):0.00055,((((2539662290:0.0,2548161607:0.0,2552572799:0.0,2563733456:0.0,2567402053:0.0,2567421550:0.0,2567461065:0.0,2567623673:0.0,2567664018:0.0,2567769995:0.0,2567895461:0.0,2568243210:0.0,2570054496:0.0,2582436135:0.0,645198279:0.0):0.00055,(((2535919732:0.0,2538395440:0.0,2539637486:0.0,2549722308:0.0,2567495166:0.0,2567523949:0.0,2567553672:0.0,2567588418:0.0,2567596216:0.0,2567697351:0.0,2570980159:0.0,2582022541:0.0):0.00355,2567717183:0.00360)0.957:0.00055,(((((2535938687:0.00053,(2567827805:0.00362,2583370869:0.00362)0.821:0.00355)0.889:0.00721,((2574731291:0.02625,(((2567823817:0.03289,2574820418:0.00054)0.921:0.01420,(2537768096:0.00722,((2539494452:0.00362,(2567558884:0.0,2567842900:0.0):0.00055)0.837:0.00361,((2581997667:0.00360,((2570174419:0.0,2577295767:0.0):0.01442,((2595080419:0.0,2567637071:0.0,2567858469:0.0,2583327019:0.0):0.02180,2581114033:0.01480)0.836:0.00731)0.762:0.00055)0.916:0.00355,(2553143438:0.00360,(((2526381434:0.0,2552639983:0.0,2552784699:0.0,2567645496:0.0):0.00356,650424437:0.00364)0.885:0.00718,(2533176640:0.00356,(2547482388:0.0,2552694737:0.0,2567615871:0.0,2567887276:0.0,2581792936:0.0,647977851:0.0):0.00055)0.525:0.00055)0.794:0.00356)0.770:0.00360)0.875:0.00055)0.116:0.00054)0.853:0.00055)0.947:0.01174,((2537773113:0.00054,(((2567881836:0.0,2582300539:0.0):0.00730,(2598165341:0.00364,(2567497628:0.00055,2567846061:0.00365)0.784:0.00360)0.887:0.00732)0.768:0.00364,(((2533181925:0.0,2536328547:0.0,2563274433:0.0,2568167295:0.0,2581343581:0.0,2583582384:0.0):0.00363,(2567514864:0.0,2567563559:0.0,2567603445:0.0):0.00055)0.837:0.00363,(2539652334:0.0,2580210059:0.0):0.00726)0.000:0.00055)0.840:0.00362)0.994:0.03023,(2566708804:0.04156,(((((((2566526810:0.00381,(2566525912:0.00707,2573376229:0.00355)0.710:0.00322)1.000:0.13801,(2558216788:0.09937,2610407397:0.15325)0.902:0.04018)0.965:0.06985,(2566708643:0.24750,(2567741694:0.05571,(2546623882:0.05180,(2552768816:0.0,2566666045:0.0):0.07123)0.419:0.02649)0.999:0.23173)1.000:0.46438)0.759:0.02150,(2537764212:0.04769,((646302933:0.01392,(2536347170:0.01425,2536340391:0.01812)0.048:0.00056)0.999:0.08701,((2566705162:0.10258,(((2548234564:0.0,2566606137:0.0):0.05028,(2567383085:0.00348,(2533183785:0.01433,(2567742515:0.0,2567780051:0.0):0.00055)1.000:0.00053)0.995:0.06134)0.898:0.02772,((2533901112:0.00346,2566687312:0.00743)0.984:0.05359,(2546622756:0.04032,(2552770562:0.0,2566666391:0.0):0.01701)0.960:0.04487)0.579:0.02683)0.464:0.00640)0.886:0.01873,(2566669516:0.07351,2638552256:0.04967)0.972:0.04365)0.838:0.01757)0.486:0.03205)0.999:0.13658)0.890:0.04924,(((((((2644975108:0.29058,(2643586990:0.17096,(2645038984:0.19946,(((2645632510:0.08011,2644187105:0.02255)0.804:0.01299,((2643842446:0.02638,(2644879251:0.06906,2643955307:0.07899)0.786:0.02663)0.867:0.01216,((((2556984266:0.0,2521815345:0.0):0.01932,2520480676:0.00053)0.981:0.01536,2643485388:0.00055)0.819:0.00375,2521869625:0.00054)0.999:0.05777)0.731:0.00342)0.000:0.00450,(2639084511:0.00795,(2510285614:0.00765,2644286965:0.00380)0.762:0.00358)0.999:0.09829)0.976:0.07723)0.946:0.08354)0.562:0.06962)1.000:0.34960,(((2643705596:0.0,2639146346:0.0):0.27233,(2563428143:0.39798,2644946099:0.21675)0.193:0.11110)1.000:0.49122,(((2644784233:0.05086,(2643869257:0.02524,2644622287:0.02968)0.822:0.03432)0.993:0.20967,(2644902708:0.25293,2643583924:0.11979)0.897:0.11225)0.999:0.37408,((2645619406:0.19615,2645643763:0.26017)1.000:0.34894,(2645544844:0.39727,2643692112:0.63670)0.975:0.25632)0.357:0.02735)0.910:0.09297)0.394:0.06101)0.881:0.08396,(((2644724407:0.12640,(2643508587:0.04198,(2645670740:0.00055,2643505503:0.00350)0.976:0.06258)0.964:0.19953)1.000:0.94305,((2563783849:0.11848,2644967179:0.10492)1.000:0.89818,(((NP_502386.1:0.0,NP_502389.1:0.0):0.03797,((NP_502385.1:0.0,NP_502388.1:0.0):0.25561,NP_001294777.1:0.25397)0.758:0.08186)1.000:0.68575,((NP_001003759.1:0.13475,NP_001019582.1:0.08487)0.993:0.27381,(((NP_071412.2:0.0,XP_005270085.1:0.0):0.00154,((NP_001028255.1:0.0,XP_005270086.1:0.0):0.06108,(XP_011538361.1:0.00054,XP_011538362.1:0.00055)1.000:0.13407)0.986:0.05968)0.962:0.07716,((XP_006514094.1:0.02286,((NP_080977.2:0.0,XP_006514095.1:0.0):0.00055,(XP_006514093.1:0.27360,XP_006514092.1:0.00055)1.000:0.01457)0.000:0.00215)0.922:0.04350,((NP_080361.1:0.00055,XP_006514046.1:0.00942)0.044:0.00196,(XP_006514045.1:0.02756,XP_006514044.1:0.04882)0.952:0.03542)0.999:0.12098)0.958:0.07848)0.995:0.28447)0.996:0.46117)0.847:0.16619)0.783:0.10093)0.915:0.18183,(((2643765841:0.77347,((((2538413648:0.01242,2583400355:0.00312)0.859:0.00609,((((((2511818747:0.0,2519516360:0.0,2520808577:0.0,2530865904:0.0,2531514468:0.0,2531517664:0.0,2533156380:0.0,2533191780:0.0,2534276696:0.0,2534440785:0.0,2535924657:0.0,2535934602:0.0,2538384674:0.0,2547192247:0.0,2548158610:0.0,2548209115:0.0,2549733635:0.0,2551802197:0.0,2552472067:0.0,2552482807:0.0,2552511708:0.0,2552518128:0.0,2552529273:0.0,2552535423:0.0,2552590857:0.0,2552612800:0.0,2552626340:0.0,2553794156:0.0,2554465658:0.0,2554472132:0.0,2554483955:0.0,2554494467:0.0,2554495865:0.0,2554500984:0.0,2554516751:0.0,2554562743:0.0,2554580320:0.0,2554592867:0.0,2554623306:0.0,2554649392:0.0,2555426823:0.0,2555687712:0.0,2555695525:0.0,2562645689:0.0,2563288977:0.0,2566135210:0.0,2567393435:0.0,2567418218:0.0,2567425043:0.0,2567429246:0.0,2567436504:0.0,2567437816:0.0,2567442183:0.0,2567446556:0.0,2567471119:0.0,2567488063:0.0,2567490337:0.0,2567502844:0.0,2567511279:0.0,2567536863:0.0,2567547776:0.0,2567569230:0.0,2567571890:0.0,2567575806:0.0,2567580731:0.0,2567591839:0.0,2567607388:0.0,2567612917:0.0,2567619844:0.0,2567628272:0.0,2567634043:0.0,2567657224:0.0,2567668486:0.0,2567676810:0.0,2567689230:0.0,2567693082:0.0,2567701331:0.0,2567732027:0.0,2567735960:0.0,2567759269:0.0,2567762320:0.0,2567772954:0.0,2567784257:0.0,2567785635:0.0,2567794192:0.0,2567798279:0.0,2567804740:0.0,2567809296:0.0,2567817206:0.0,2567832011:0.0,2567851220:0.0,2567869412:0.0,2567871864:0.0,2567900419:0.0,2568254950:0.0,2568272414:0.0,2568277303:0.0,2568286868:0.0,2568294240:0.0,2568315955:0.0,2568478010:0.0,2568482673:0.0,2568490157:0.0,2568885155:0.0,2569024189:0.0,2569472175:0.0,2569626758:0.0,2570011795:0.0,2570061344:0.0,2570513326:0.0,2570589554:0.0,2570753621:0.0,2570907824:0.0,2570975111:0.0,2571536165:0.0,2571546140:0.0,2572025022:0.0,2572854074:0.0,2572966624:0.0,2573066260:0.0,2573798797:0.0,2573955925:0.0,2575449703:0.0,2577183725:0.0,2579919824:0.0,2580056413:0.0,2580085277:0.0,2580139009:0.0,2580360596:0.0,2580495658:0.0,2580515574:0.0,2580687319:0.0,2580833930:0.0,2580929537:0.0,2581226671:0.0,2581423935:0.0,2581792200:0.0,2581860716:0.0,2582288120:0.0,2582291505:0.0,2582382044:0.0,2582465304:0.0,2583222162:0.0,2583357651:0.0,2583363381:0.0,2583383939:0.0,2583592285:0.0,2583596775:0.0,2583601766:0.0,2583638899:0.0,2583753555:0.0,2583782703:0.0,2583819076:0.0,2583848817:0.0,2641299092:0.0,642586314:0.0,650503069:0.0):0.00055,(2567839772:0.00307,(2567389755:0.0,2567544474:0.0,2568710364:0.0,2576876892:0.0):0.00307)0.000:0.00055)0.964:0.01511,(((2552583427:0.0,2552634979:0.0,2554481579:0.0,2554587034:0.0,2570226647:0.0):0.01237,2562302061:0.00618)0.918:0.00948,((((2536332281:0.01090,646298968:0.02103)0.976:0.02508,(2539643600:0.00310,2567756636:0.00308)0.853:0.00729)0.884:0.00818,((2552650407:0.0,2554459758:0.0,2569487868:0.0,2570578914:0.0,2576653973:0.0,2580836406:0.0,2583784728:0.0):0.02486,(2535940663:0.01531,2567402395:0.00624)0.429:0.00307)0.798:0.00311)0.891:0.00055,(2554462911:0.00620,(2567847207:0.00281,((2567727097:0.0,2567884540:0.0):0.02261,((2563272528:0.00055,2567498831:0.00308)0.934:0.01171,2598166671:0.00864)0.782:0.00420)0.272:0.00311)0.993:0.02528)0.846:0.00591)0.930:0.00926)0.738:0.00054)0.943:0.01311,2563731681:0.00829)0.801:0.00968,((((2568269398:0.01256,(2570176139:0.0,2577297821:0.0):0.01238)0.950:0.01252,(2530871892:0.00308,2552609714:0.02492)0.759:0.00309)0.789:0.00309,((2530875396:0.00055,(2533186543:0.0,2534279249:0.0,2538416271:0.0):0.00619)0.789:0.00307,(2567705677:0.01216,((2530856387:0.0,2531503078:0.0,2533597477:0.0,2535454171:0.0,2535702056:0.0,2536915501:0.0,2538390597:0.0,2538409028:0.0,2538637290:0.0,2539638405:0.0,2549725392:0.0,2552499428:0.0,2552620873:0.0,2554505470:0.0,2554507813:0.0,2554538929:0.0,2554540667:0.0,2554553484:0.0,2554554729:0.0,2554588340:0.0,2572686324:0.0,643432227:0.0,643440688:0.0,647116014:0.0):0.00928,2533164314:0.00309)0.774:0.00053)0.865:0.00593)0.811:0.00310)0.000:0.00054,(2567386657:0.0,2568282369:0.0,2568487784:0.0,2569453675:0.0):0.00928)0.867:0.00072)0.850:0.00542,(((2567482627:0.0,2567506066:0.0,2567527234:0.0,2567709463:0.0,2567818284:0.0,2568307591:0.0,2568473155:0.0,2569902833:0.0,2574841236:0.0,2583317941:0.0,2583354188:0.0):0.00054,(2567722475:0.0,2567876006:0.0,2583564121:0.0):0.00306)0.950:0.01487,(2567459797:0.00685,2568262697:0.01187)0.812:0.00633)0.483:0.00682)0.536:0.00055)0.116:0.00053,((2535927553:0.0,2549729794:0.0,2552433342:0.0,2567739299:0.0,2570533140:0.0,2573752321:0.0):0.00055,2548167677:0.09788)0.856:0.02467)1.000:1.21812,((2610408624:0.03063,((2537771316:0.0,2552727235:0.0,646300422:0.0):0.07094,((2539656498:0.0,2566535204:0.0,2628390507:0.0):0.00807,(2547360206:0.03417,((2546626121:0.0,2566764674:0.0):0.00055,2566759171:0.00315)0.951:0.01806)0.848:0.01250)0.988:0.05705)0.755:0.09217)1.000:2.86384,((((2554569724:0.01689,((2538381272:0.0,2539627872:0.0,2552585840:0.0,2552636308:0.0,2554483416:0.0,2554586075:0.0,2563733285:0.0,2570226381:0.0,2583398828:0.0):0.00055,(2530873715:0.00320,(((2535919935:0.0,2538395617:0.0,2539635962:0.0,2549722676:0.0,2567495196:0.0,2567524705:0.0,2567553873:0.0,2567588984:0.0,2567597244:0.0,2567698170:0.0,2570981291:0.0,2582021908:0.0):0.00974,((2539632186:0.0,2552024857:0.0):0.00309,((((2539665647:0.00324,2567652527:0.00055)1.000:0.01966,(2569596081:0.00055,((2538411995:0.0,2552648903:0.0,2554457194:0.0,2569486041:0.0,2570581230:0.0,2576654783:0.0,2580838903:0.0,2583785356:0.0):0.00646,((2552439936:0.0,2552473607:0.0,2552507274:0.0,2552508015:0.0,2554631551:0.0,2567396752:0.0,2567410037:0.0,2567414045:0.0,2567454287:0.0,2567465283:0.0,2567530978:0.0,2568317653:0.0,2568324586:0.0,2579885076:0.0,2581150162:0.0):0.00644,2567663664:0.00055)0.791:0.00323)0.759:0.00324)0.728:0.00055)0.802:0.00322,2558501891:0.00648)0.923:0.00313,((2568269774:0.00055,(2530862445:0.0,2624049349:0.0):0.00971)0.850:0.00321,(((((2535938879:0.01296,2583761898:0.00053)0.845:0.00322,(2567712612:0.00055,((2530881556:0.0,2533158506:0.0):0.00640,2552567245:0.00410)0.882:0.00905)0.000:0.00055)0.000:0.00055,(((((2535929359:0.0,2548164077:0.0,2549731703:0.0,2567717421:0.0,2567736648:0.0,2570535041:0.0,2573754218:0.0):0.00053,(2552573607:0.00053,((2530877098:0.0,2534270015:0.0,2583370686:0.0):0.00055,2566516344:0.00325)0.782:0.00324)0.864:0.00323)0.790:0.00325,((2567649078:0.0,2568256642:0.0,2568320698:0.0):0.00055,2567704656:0.00972)0.811:0.00325)0.780:0.00322,((2533189060:0.0,2538417295:0.0):0.00054,2568261390:0.00055)0.801:0.00327)0.000:0.00053,(2535933036:0.0,2552434312:0.0,2554455996:0.0,2567624222:0.0,2567769381:0.0,645200108:0.0):0.00055)0.854:0.00323)0.914:0.00312,(((2536920327:0.0,2538995213:0.0,2548162658:0.0,2567422728:0.0,2567462285:0.0,2567895717:0.0,2568243443:0.0,2570054333:0.0):0.00055,2582436970:0.00322)0.914:0.00315,(((2567400730:0.01656,(2530854628:0.0,2531501360:0.0,2533599258:0.0,2535452263:0.0,2535701632:0.0,2536917382:0.0,2538388464:0.0,2538410345:0.0,2538640825:0.0,2539638635:0.0,2549727589:0.0,2552497456:0.0,2552621118:0.0,2554510593:0.0,2554541884:0.0,2554553741:0.0,2554590120:0.0,2572686591:0.0,641589971:0.0,643434046:0.0,643438966:0.0,647114814:0.0):0.00650)0.000:0.00055,2570564440:0.00973)0.000:0.00055,2539642630:0.00976)0.983:0.00053)0.431:0.00323)1.000:0.00054,(2580794331:0.00646,(2567753234:0.00055,((2530846810:0.0,2530858525:0.0,2567457384:0.0):0.00055,2567825898:0.00646)0.825:0.00323)0.786:0.00324)0.811:0.00324)0.824:0.00323)0.997:0.00054)0.470:0.00324)1.000:0.00055)0.854:0.00321,(((2533165942:0.00055,(2531505671:0.00325,(((2530850757:0.0,2562304041:0.0,2567384884:0.0,2568280726:0.0,2568485446:0.0,2569449998:0.0,2584167273:0.0):0.00322,2539646093:0.00055)0.839:0.00321,2530869960:0.00055)0.000:0.00055)0.851:0.00322)0.975:0.00054,(2567673076:0.00968,(2567484564:0.0,2567507470:0.0,2567527684:0.0,2567709606:0.0,2567721273:0.0,2567819326:0.0,2567877221:0.0,2568304834:0.0,2568474079:0.0,2569903086:0.0,2574840779:0.0,2583316397:0.0,2583354458:0.0,2583564564:0.0):0.00053)0.323:0.00323)0.845:0.00319,2567661767:0.00322)0.000:0.00054)0.845:0.00321)0.000:0.00054)0.892:0.01260)0.805:0.03472,(((((2566573158:0.03275,2566639487:0.01359)0.912:0.01849,((2537768253:0.00652,(((2533176383:0.0,2547482604:0.0,2567616511:0.0,2567887510:0.0,2581795277:0.0,647977651:0.0):0.00055,((((2526380633:0.0,2552638537:0.0,2552785382:0.0,2567645162:0.0):0.00648,(2567823974:0.00608,(2574731131:0.00365,(2552693517:0.00649,(2567636777:0.0,2567861272:0.0,2581113864:0.0,2583324442:0.0):0.00055)0.780:0.00283)0.130:0.00325)0.872:0.00055)0.000:0.00055,650424278:0.00321)0.844:0.00323,2553143708:0.01634)0.000:0.00055)0.000:0.00053,(2539494667:0.0,2567559334:0.0,2567843460:0.0,2570174584:0.0,2577295931:0.0):0.00325)0.000:0.00053)0.884:0.01072,((2554532938:0.0,2567474930:0.0,2581614762:0.0,2583609284:0.0):0.01338,(2552607733:0.00850,2554463619:0.01453)0.905:0.01773)0.703:0.01291)0.217:0.00955)0.836:0.01215,(2598165494:0.02667,((2567724373:0.0,2567883986:0.0):0.00331,((2567514723:0.00651,(2539650112:0.0,2580210203:0.0):0.00054)0.000:0.00053,((((2567499194:0.0,2567847796:0.0):0.00321,(2537773266:0.00055,(2567880456:0.00325,2582300388:0.00055)0.931:0.00652)0.757:0.00055)0.837:0.00324,2536328709:0.00054)0.000:0.00055,(2533178567:0.0,2563274289:0.0,2567564096:0.0,2567603303:0.0,2568167988:0.0,2581344673:0.0,2583584539:0.0):0.00055)0.841:0.00324)0.790:0.00319)0.728:0.00394)0.995:0.04281)0.276:0.00677,(2533171711:0.05261,((2511820728:0.0,2519518205:0.0,2520810113:0.0,2530867643:0.0,2531515223:0.0,2531516804:0.0,2533157675:0.0,2533192459:0.0,2534275309:0.0,2534442199:0.0,2535922863:0.0,2535936474:0.0,2538383557:0.0,2547190220:0.0,2548156977:0.0,2548211994:0.0,2549734755:0.0,2551804004:0.0,2552472471:0.0,2552484519:0.0,2552514433:0.0,2552520276:0.0,2552529498:0.0,2552533233:0.0,2552590456:0.0,2552611805:0.0,2552626827:0.0,2553791810:0.0,2554465523:0.0,2554473611:0.0,2554486752:0.0,2554494244:0.0,2554498543:0.0,2554499212:0.0,2554503372:0.0,2554518513:0.0,2554562404:0.0,2554579197:0.0,2554592693:0.0,2554619607:0.0,2554647213:0.0,2555425478:0.0,2555689644:0.0,2555697332:0.0,2562646167:0.0,2563288342:0.0,2566133364:0.0,2567388508:0.0,2567392589:0.0,2567416832:0.0,2567425504:0.0,2567429547:0.0,2567433111:0.0,2567437905:0.0,2567443155:0.0,2567445433:0.0,2567449010:0.0,2567469560:0.0,2567486720:0.0,2567490205:0.0,2567502313:0.0,2567536157:0.0,2567544796:0.0,2567548070:0.0,2567568734:0.0,2567572882:0.0,2567579255:0.0,2567607932:0.0,2567611297:0.0,2567620907:0.0,2567628020:0.0,2567632561:0.0,2567656846:0.0,2567668409:0.0,2567676662:0.0,2567689090:0.0,2567692256:0.0,2567700517:0.0,2567729386:0.0,2567734871:0.0,2567758150:0.0,2567761266:0.0,2567773298:0.0,2567781422:0.0,2567785824:0.0,2567795018:0.0,2567798990:0.0,2567803686:0.0,2567806772:0.0,2567816670:0.0,2567830863:0.0,2567838571:0.0,2567850555:0.0,2567867454:0.0,2567871991:0.0,2567899156:0.0,2568255493:0.0,2568272829:0.0,2568276169:0.0,2568285832:0.0,2568293654:0.0,2568297785:0.0,2568312538:0.0,2568478117:0.0,2568482105:0.0,2568489442:0.0,2568708132:0.0,2569022283:0.0,2569462833:0.0,2569471852:0.0,2569630434:0.0,2570011048:0.0,2570063088:0.0,2570515689:0.0,2570587953:0.0,2570753874:0.0,2570905983:0.0,2570973219:0.0,2571535349:0.0,2571545517:0.0,2572021722:0.0,2572850897:0.0,2572968035:0.0,2573065878:0.0,2573798137:0.0,2573955433:0.0,2575450625:0.0,2576877403:0.0,2577181331:0.0,2580057676:0.0,2580087561:0.0,2580140918:0.0,2580361178:0.0,2580494803:0.0,2580515600:0.0,2580687224:0.0,2580833679:0.0,2580929079:0.0,2581093477:0.0,2581226244:0.0,2581422136:0.0,2581790444:0.0,2581858131:0.0,2582285888:0.0,2582289731:0.0,2582382319:0.0,2582463766:0.0,2583221740:0.0,2583358900:0.0,2583363003:0.0,2583386912:0.0,2583590462:0.0,2583595654:0.0,2583598396:0.0,2583639235:0.0,2583752293:0.0,2583782529:0.0,2583816308:0.0,2583849170:0.0,2641298672:0.0,642588136:0.0,650505035:0.0):0.00055,(2567511102:0.0,2567576394:0.0,2567591698:0.0,2568885006:0.0):0.00325)0.994:0.03603)0.762:0.00982)0.773:0.00764,(2566709053:0.03791,(2536334079:0.00649,646295808:0.01350)0.998:0.06296)0.798:0.01467)0.582:0.05482)0.928:0.35987,(NP_011894.1:0.80733,NP_001018772.1:0.56898)0.985:0.44949)0.956:0.45371,(KAF8828581.1:0.79300,(((BCR95360.1:0.0,BCS07909.1:0.0):0.64448,XP_024547104.1:0.51932)0.909:0.16245,((BCS04853.1:0.00055,BCS16415.1:0.00055)0.998:0.49060,((SMQ51691.1:0.0,SMR56148.1:0.0,SMY25331.1:0.0):0.01697,(SMR53932.1:0.00055,XP_003851476.1:0.00279)0.743:0.01793)1.000:0.68982)0.953:0.24638)0.898:0.26505)1.000:1.04509)0.176:0.19524)0.792:0.23576)0.885:0.42293)0.948:0.25284,(((AUB23374.1:0.0,AUB23375.1:0.0,XP_012048205.1:0.0,XP_012048206.1:0.0):0.03739,(XP_776720.1:0.23906,XP_024512479.1:0.00054)0.765:0.05864)1.000:1.66788,(XP_024359811.1:0.92448,(((EAY90574.1:0.00126,(EEE59320.1:0.00055,((KAF2939844.1:0.0,KAB8092306.1:0.0,XP_015628882.1:0.0):0.00055,(BAF12347.2:0.01510,(KAF2939845.1:0.00055,XP_025877450.1:0.03852)0.000:0.00053)0.000:0.00053)0.856:0.00054)1.000:0.00188)1.000:0.38925,(((KAF2949549.1:0.0,KAB8080898.1:0.0,XP_015621281.1:0.0,BAF04593.1:0.0,BAA90362.1:0.0):0.00055,EEC70371.1:0.00446)0.909:0.03101,(XP_025880345.1:0.01260,(XP_025880346.1:0.08489,XP_015621280.1:0.00229)1.000:0.12605)0.984:0.06740)1.000:0.41451)0.880:0.10668,((((XP_010684253.1:0.03455,XP_010684252.1:0.00055)1.000:0.31526,(PHT51823.1:0.07896,(PHT38273.1:0.11683,XP_010326359.1:0.05706)0.756:0.02567)1.000:0.20869)0.865:0.03543,((((KAG5402123.1:0.0,RID67186.1:0.0,XP_009141666.1:0.0):0.23609,(XP_033142087.1:0.17809,((RID65838.1:0.00586,XP_009139948.1:0.00055)1.000:0.17983,(RID70805.1:0.01925,((XP_009134393.1:0.00055,KAG5405160.1:0.00539)0.977:0.06118,XP_009134395.1:0.00416)0.785:0.00431)1.000:0.17873)0.881:0.05300)0.664:0.03745)0.977:0.08097,((RID75595.1:0.00339,XP_009144538.1:0.01271)1.000:0.19589,(AT1G03210.1:0.15694,(RID40101.1:0.00613,XP_009119568.1:0.00055)0.999:0.11109)0.919:0.05459)0.578:0.04511)1.000:0.25703,((XP_030486641.1:0.15508,(XP_030508515.1:0.00623,XP_030508169.1:0.00745)1.000:0.20093)0.995:0.11672,(XP_006588624.1:0.28594,(XP_003543442.1:0.11132,(NP_001240967.1:0.13617,(XP_003518927.1:0.0,XP_006575078.1:0.0):0.17300)0.842:0.02407)0.923:0.06803)0.729:0.05995)0.874:0.04882)0.329:0.02549)0.950:0.13126,(XP_010691805.1:0.27423,(XP_010691807.1:0.07350,XP_010691505.1:0.05806)0.979:0.14252)1.000:0.52124)0.923:0.09834)0.532:0.13641)0.751:0.18348)0.631:0.30984)0.338:0.08798,(((2639155943:0.0,2563442342:0.0,2643602002:0.0):0.67514,((((2521695834:0.04426,2521774552:0.05555)0.973:0.05479,(2644629926:0.07134,(2521683594:0.03580,2644438194:0.01989)0.970:0.05148)0.093:0.03006)0.756:0.01623,(2563439424:0.12477,(2644441670:0.12316,2524900181:0.06489)0.964:0.04780)0.503:0.01263)0.982:0.09248,((2644385901:0.10027,2644430166:0.06775)0.946:0.06614,((2639099149:0.0,2563397255:0.0):0.13648,2644403265:0.08587)0.954:0.08041)0.946:0.07013)0.998:0.28351)0.770:0.10637,(2563404120:0.46867,(2644946891:0.34677,2595321240:0.26509)0.967:0.16043)0.791:0.11848)0.906:0.08899)0.110:0.04822)0.978:0.15417)0.794:0.06434,(((2643799643:0.0,2644470783:0.0):0.61852,(((2644833229:0.00055,2645122043:0.01471)0.997:0.11151,(((2644910723:0.02888,2644920377:0.01343)0.932:0.02818,(2644825700:0.01804,2644812626:0.01864)0.738:0.00398)0.910:0.02356,(2644777637:0.05655,(2644854236:0.04597,(2644768843:0.01316,2644819871:0.01347)0.958:0.02980)0.961:0.03230)0.461:0.01727)0.363:0.01470)1.000:0.28411,((((2644858569:0.18990,2645123335:0.11722)0.994:0.09860,((2645518934:0.18707,(2645072010:0.13491,((2644803903:0.10993,((2644850585:0.00055,2644828441:0.00335)0.989:0.06355,((2644843025:0.00389,(2644864042:0.0,2644867937:0.0):0.01449)0.957:0.02738,((2644951341:0.03140,2644986557:0.03133)0.397:0.00054,(2644839841:0.02150,2645087233:0.03032)0.805:0.01417)0.619:0.01417)0.978:0.05456)0.346:0.02839)0.994:0.09450,2644795515:0.15242)0.190:0.02848)0.931:0.05677)0.862:0.05284,2645173819:0.29974)0.383:0.03572)0.490:0.02299,(2644933311:0.16696,2645153258:0.11748)0.969:0.06563)0.960:0.07117,((2643690219:0.12370,(2644127529:0.07856,2565998839:0.05144)0.991:0.10820)0.995:0.12538,(2644041958:0.08939,2644036983:0.10568)1.000:0.21167)0.898:0.05902)0.927:0.14116)0.984:0.23627)0.273:0.06648,(2593324005:0.09311,2565986679:0.05122)1.000:0.93743)0.792:0.06701)0.918:0.15977,((2644742215:0.0,2003|2003.peg.318:0.0):0.19392,((2644157746:0.00371,2012|2012.peg.5635:0.00055)1.000:0.25076,2643566346:0.37190)0.416:0.04887)1.000:0.47420)0.115:0.20173,2645044430:0.70014)1.000:0.57712,((((2533794270:0.0,2567766305:0.0,2567891208:0.0,2573821918:0.0):0.00054,((2558870522:0.0,2552691689:0.0,2567555748:0.0,645634867:0.0,646309515:0.0):0.00055,2567640656:0.00357)0.936:0.01062)1.000:0.18146,(((2537771835:0.0,2552725401:0.0):0.02506,646301234:0.00055)1.000:0.17680,2566615944:0.15302)0.413:0.04103)0.948:0.06557,((2546613605:0.0,2566723299:0.0):0.28641,(2547361475:0.12075,((2566537493:0.00948,(2566530836:0.00055,(2539656918:0.00055,2628390980:0.00345)0.880:0.00344)0.735:0.00452)0.996:0.08172,(2566759440:0.00190,(2644364018:0.01023,(2546625446:0.0,2566764393:0.0):0.00808)0.820:0.01186)0.991:0.06893)0.840:0.04076)0.902:0.05930)0.847:0.06398)0.932:0.07834)0.961:0.08369)0.864:0.03316,((2566681414:0.17101,((2566673329:0.00402,(2533039416:0.00360,2641389155:0.01451)0.727:0.00311)0.998:0.14254,(2536353463:0.00976,((2566557160:0.0,646307205:0.0):0.00055,2566691355:0.00364)0.817:0.00906)0.997:0.13565)0.970:0.07287)0.880:0.03750,((2556967983:0.10341,2630783922:0.16187)0.437:0.03644,(2547717056:0.01933,2558097515:0.01655)1.000:0.15860)0.927:0.05388)0.915:0.03699)1.000:0.16791,((2645431542:0.00723,(2536334219:0.00726,646295638:0.00365)0.772:0.00371)0.998:0.05952,(2566573306:0.02552,2566639271:0.02948)0.821:0.02300)0.533:0.00386)0.814:0.01304)0.949:0.02338)0.397:0.00386)0.830:0.00723)0.944:0.02159,(2567753118:0.00358,(2567672452:0.00358,(2530873538:0.00055,(2552439346:0.0,2552475739:0.0,2552504208:0.0,2552510299:0.0,2554632548:0.0,2567396811:0.0,2567410767:0.0,2567414666:0.0,2567454441:0.0,2567465560:0.0,2567531771:0.0,2568318474:0.0,2568324983:0.0,2579885777:0.0,2581152535:0.0):0.00716)0.000:0.00055)0.000:0.00055)0.895:0.00337)0.581:0.00053)0.901:0.00054,(2530846657:0.00723,2539646247:0.00362)0.793:0.00362)0.271:0.00054,(((2552605955:0.00055,2567458622:0.00362)0.888:0.00360,(((2552648566:0.0,2554456597:0.0,2569487835:0.0,2570580198:0.0,2576651820:0.0,2580838045:0.0,2583783631:0.0):0.00055,2567661613:0.00361)0.841:0.00361,(2534270176:0.00055,(2567724908:0.0,2567883572:0.0):0.00361)0.000:0.00055)0.000:0.00055)0.833:0.00361,((2567649255:0.0,2568256819:0.0,2568320874:0.0):0.00721,(2536920096:0.0,2538996261:0.0,2567704831:0.0):0.00055)0.000:0.00055)0.858:0.00360)0.133:0.00365,(((2558501718:0.00722,(2554532468:0.0,2567473671:0.0,2581614569:0.0,2583607353:0.0):0.00362)0.000:0.00055,(((2535933210:0.0,2583396903:0.0):0.00055,2554569538:0.00361)0.847:0.00362,2567712452:0.00362)0.000:0.00055)0.802:0.00055,(2530858344:0.0,2530862288:0.0,2530869785:0.0,2530876908:0.0,2624049543:0.0):0.00055)0.000:0.00053)0.908:0.00368)0.000:0.00055)0.000:0.00055,(((2530881303:0.0,2533161277:0.0,2554452428:0.0,2583764149:0.0):0.00055,(((2583363586:0.00365,(2520810474:0.0,2570973024:0.0):0.00363)0.742:0.00055,(2511820972:0.0,2519518433:0.0,2530867831:0.0,2531514969:0.0,2531519538:0.0,2533154645:0.0,2533194015:0.0,2534276459:0.0,2535922608:0.0,2535936662:0.0,2538386892:0.0,2547190706:0.0,2548156135:0.0,2548210619:0.0,2549734430:0.0,2551804231:0.0,2552469240:0.0,2552484825:0.0,2552512804:0.0,2552518817:0.0,2552531189:0.0,2552535919:0.0,2552593058:0.0,2552610457:0.0,2552626183:0.0,2553791621:0.0,2554467305:0.0,2554472863:0.0,2554484523:0.0,2554493364:0.0,2554495279:0.0,2554500194:0.0,2554502923:0.0,2554518392:0.0,2554559203:0.0,2554580466:0.0,2554594856:0.0,2554620032:0.0,2554648074:0.0,2555424830:0.0,2555689836:0.0,2555697522:0.0,2562647726:0.0,2563287964:0.0,2566133175:0.0,2567388202:0.0,2567393721:0.0,2567416370:0.0,2567425405:0.0,2567428936:0.0,2567433775:0.0,2567438106:0.0,2567441563:0.0,2567445300:0.0,2567450724:0.0,2567469198:0.0,2567485472:0.0,2567489837:0.0,2567502535:0.0,2567510244:0.0,2567538045:0.0,2567543351:0.0,2567547322:0.0,2567566983:0.0,2567570767:0.0,2567576530:0.0,2567579076:0.0,2567590746:0.0,2567608258:0.0,2567611120:0.0,2567621005:0.0,2567627732:0.0,2567632107:0.0,2567655759:0.0,2567667806:0.0,2567677527:0.0,2567688058:0.0,2567691969:0.0,2567700340:0.0,2567728953:0.0,2567733454:0.0,2567756826:0.0,2567760991:0.0,2567772465:0.0,2567781878:0.0,2567785415:0.0,2567796453:0.0,2567799423:0.0,2567802908:0.0,2567806048:0.0,2567816311:0.0,2567830103:0.0,2567837750:0.0,2567850265:0.0,2567866775:0.0,2567870989:0.0,2567900988:0.0,2568252966:0.0,2568272191:0.0,2568276566:0.0,2568284348:0.0,2568292642:0.0,2568296794:0.0,2568312418:0.0,2568477171:0.0,2568481487:0.0,2568489780:0.0,2568708359:0.0,2568884007:0.0,2569021689:0.0,2569462271:0.0,2569472913:0.0,2569629211:0.0,2570011130:0.0,2570063284:0.0,2570512622:0.0,2570588725:0.0,2570753785:0.0,2570905787:0.0,2571534282:0.0,2571546047:0.0,2572021142:0.0,2572850477:0.0,2572967778:0.0,2573064239:0.0,2573798437:0.0,2573954795:0.0,2575450377:0.0,2576876693:0.0,2577180588:0.0,2579918299:0.0,2580057399:0.0,2580085572:0.0,2580141111:0.0,2580361902:0.0,2580495198:0.0,2580514324:0.0,2580687708:0.0,2580832456:0.0,2580927559:0.0,2581226353:0.0,2581422979:0.0,2581788820:0.0,2581857409:0.0,2582287972:0.0,2582289536:0.0,2582381736:0.0,2582465574:0.0,2583221221:0.0,2583358571:0.0,2583384374:0.0,2583590278:0.0,2583594808:0.0,2583598668:0.0,2583639122:0.0,2583751854:0.0,2583780476:0.0,2583817499:0.0,2583847204:0.0,2641297797:0.0,642588328:0.0):0.00055)0.000:0.00055,(2534440529:0.0,650505278:0.0):0.00055)0.849:0.00360)0.845:0.00359,(2573754469:0.00055,((2535929599:0.0,2548165179:0.0,2552434397:0.0,2570535311:0.0):0.00055,(2549731874:0.0,2567736835:0.0):0.00363)0.000:0.00055)0.000:0.00055)0.851:0.00362)0.849:0.00368,(2533189230:0.0,2534280786:0.0,2538414995:0.0,2552583011:0.0,2552633435:0.0,2554481353:0.0,2554584391:0.0,2566515998:0.0,2570227406:0.0):0.00361)0.000:0.00055,(((2569596252:0.00362,2580792172:0.00724)0.000:0.00055,(643434305:0.00369,(2562304210:0.00363,2539633910:0.00359)0.000:0.00055)0.234:0.00055)0.000:0.00055,2554463812:0.00366)0.000:0.00055);


# Gene tree of AT1G04180.1 and his homologues 

((((((2530879728:0.00197,(2536919579:0.0,2538996663:0.0):0.00055)0.918:0.00187,(2567652410:0.00186,(2567649526:0.0,2567664560:0.0):0.00055)0.196:0.00199)1.000:0.00054,2552606355:0.00198)0.000:0.00055,((2530869277:0.00185,(2538415426:0.0,2539642029:0.0,2552027655:0.0,2567459351:0.0,2568268186:0.0):0.00055)0.448:0.00197,((((2567826541:0.0,2583763663:0.0):0.00199,((2530849969:0.0,2562304782:0.0,2567386703:0.0,2568282563:0.0,2569451033:0.0,2584168873:0.0):0.00055,2568488570:0.00395)0.759:0.00198)0.000:0.00054,((647117037:0.00198,2568262230:0.00197)0.000:0.00055,((2567660328:0.0,2569598605:0.0,2583599982:0.0):0.00197,(2530853780:0.0,2531500468:0.0,2533187535:0.0,2533600125:0.0,2534268182:0.0,2534278332:0.0,2535452683:0.0,2535701080:0.0,2535919161:0.0,2536918249:0.0,2538389199:0.0,2538396762:0.0,2538409876:0.0,2538638427:0.0,2539635172:0.0,2539639741:0.0,2539662947:0.0,2549720294:0.0,2549724799:0.0,2552496357:0.0,2552571457:0.0,2552584094:0.0,2552619819:0.0,2552635663:0.0,2554483109:0.0,2554508885:0.0,2554534334:0.0,2554541409:0.0,2554552922:0.0,2554583446:0.0,2554589783:0.0,2558501205:0.0,2563733960:0.0,2567474646:0.0,2567483800:0.0,2567506961:0.0,2567528658:0.0,2567624735:0.0,2567708697:0.0,2567720277:0.0,2567770340:0.0,2567819556:0.0,2567875478:0.0,2568305745:0.0,2568473485:0.0,2569904615:0.0,2570227007:0.0,2570564061:0.0,2572684923:0.0,2574839241:0.0,2580792102:0.0,2581615761:0.0,2583318450:0.0,2583355393:0.0,2583563459:0.0,2583608421:0.0,2624050204:0.0,641589240:0.0,643434893:0.0,643438273:0.0,645200410:0.0):0.00055)0.338:0.00055)0.000:0.00055)0.288:0.00055,(((((2571546247:0.00055,(2567657417:0.0,2567701744:0.0):0.00055)0.720:0.00188,(2567389990:0.00200,(2554494607:0.0,2567578884:0.0,2567613231:0.0,2567633522:0.0,2567782633:0.0,2568491107:0.0,2568709795:0.0,2583591623:0.0):0.00055)1.000:0.00054)0.693:0.00398,((2567433941:0.0,2572850643:0.0):0.00055,2568296893:0.00200)0.920:0.00189)1.000:0.00054,((2547189783:0.00198,(2555698128:0.00198,(((2552591984:0.0,2554620443:0.0,2554650931:0.0,2569630257:0.0,2580086825:0.0,2582284677:0.0,2583848175:0.0):0.00055,2580926466:0.00200)0.847:0.00202,((2511821507:0.0,2519518957:0.0,2520810980:0.0,2530868408:0.0,2531516009:0.0,2533154372:0.0,2533192877:0.0,2534275920:0.0,2534441847:0.0,2535925663:0.0,2535937170:0.0,2538383212:0.0,2548158488:0.0,2548208819:0.0,2549733126:0.0,2551804747:0.0,2552470992:0.0,2552485332:0.0,2552514753:0.0,2552521075:0.0,2552530985:0.0,2552532552:0.0,2552612029:0.0,2552625477:0.0,2553792657:0.0,2554465042:0.0,2554474978:0.0,2554485750:0.0,2554496608:0.0,2554502128:0.0,2554506204:0.0,2554517943:0.0,2554561584:0.0,2554579379:0.0,2554592032:0.0,2555690349:0.0,2562648248:0.0,2563289180:0.0,2566132588:0.0,2567394214:0.0,2567416955:0.0,2567426238:0.0,2567430952:0.0,2567437195:0.0,2567441438:0.0,2567445652:0.0,2567450943:0.0,2567470374:0.0,2567486502:0.0,2567491616:0.0,2567503154:0.0,2567510580:0.0,2567537820:0.0,2567544258:0.0,2567549488:0.0,2567567570:0.0,2567571408:0.0,2567577226:0.0,2567591035:0.0,2567619713:0.0,2567629552:0.0,2567669678:0.0,2567675602:0.0,2567688354:0.0,2567693700:0.0,2567730014:0.0,2567733716:0.0,2567758350:0.0,2567762433:0.0,2567772647:0.0,2567786987:0.0,2567797100:0.0,2567801095:0.0,2567802209:0.0,2567808312:0.0,2567814760:0.0,2567829558:0.0,2567839737:0.0,2567852047:0.0,2567868754:0.0,2567873361:0.0,2567900005:0.0,2568252755:0.0,2568274342:0.0,2568278270:0.0,2568285615:0.0,2568292509:0.0,2568313709:0.0,2568477888:0.0,2568483428:0.0,2568884075:0.0,2569021857:0.0,2569464438:0.0,2569472442:0.0,2570012337:0.0,2570064002:0.0,2570515250:0.0,2570590163:0.0,2570753268:0.0,2570972452:0.0,2571533695:0.0,2572022931:0.0,2572969067:0.0,2573065218:0.0,2573799842:0.0,2573955533:0.0,2575451687:0.0,2576878746:0.0,2577180917:0.0,2580055028:0.0,2580141731:0.0,2580358885:0.0,2580496802:0.0,2580514516:0.0,2580685772:0.0,2580834306:0.0,2581228201:0.0,2581422673:0.0,2581789508:0.0,2581859500:0.0,2582288960:0.0,2582383299:0.0,2582464157:0.0,2583220670:0.0,2583358002:0.0,2583385712:0.0,2583594527:0.0,2583640132:0.0,2583751735:0.0,2583781091:0.0,2583818599:0.0,2641298027:0.0,642588921:0.0,650505832:0.0):0.00055,(2548161730:0.0,2567421482:0.0,2567461994:0.0,2567894942:0.0,2568242604:0.0,2570056280:0.0,2582436056:0.0):0.00199)0.000:0.00055)0.621:0.00055)0.185:0.00055)0.680:0.00054,2583362084:0.00198)0.000:0.00055)0.911:0.00198,((((2548166291:0.00199,(2530873050:0.0,2535938179:0.0,2555426417:0.0):0.00199)0.000:0.00055,((2567717307:0.00198,2552433812:0.00200)0.000:0.00055,(2535926380:0.0,2549728404:0.0,2567738462:0.0,2570535911:0.0,2573755093:0.0):0.00055)0.000:0.00055)0.000:0.00055,2583399237:0.00198)0.841:0.00198,(((2530880731:0.0,2533160652:0.0,2535930756:0.0,2567705936:0.0):0.00200,2583372029:0.00055)0.861:0.00199,(2533164193:0.00978,((((2549728240:0.59470,(XP_003656249.1:0.78305,((((2536327938:0.0,2568169249:0.0,2583582278:0.0):3.76511,(((((2554569068:0.0,2567648662:0.0,2568258172:0.0,2568321443:0.0):0.00055,(2535940229:0.00393,((((2530859949:0.0,2533186418:0.0,2534279436:0.0,2536921634:0.0,2538417830:0.0,2538993816:0.0,2569597213:0.0):0.00055,(2539651556:0.0,2580212469:0.0):0.00200)0.000:0.00055,(2562302653:0.00197,(2567516563:0.00390,((((((2530863691:0.0,2624047908:0.0):0.00055,(2552585428:0.0,2552636471:0.0,2554482669:0.0,2554584497:0.0,2570227551:0.0):0.00198)0.774:0.00055,(2548162044:0.0,2567423516:0.0,2567463899:0.0,2567897311:0.0,2568244386:0.0,2570055047:0.0,2582436929:0.0):0.00392)0.404:0.00197,((2530878343:0.0,2535927960:0.0,2535931808:0.0,2548166554:0.0,2552434169:0.0,2554454890:0.0,2570533605:0.0,2573752731:0.0,2583399626:0.0):0.00055,(2549730208:0.0,2567737576:0.0):0.00198)0.995:0.00054)0.903:0.00192,(((2567755373:0.00196,(2567401611:0.00199,(2554463507:0.00793,(2530866378:0.0,2530871504:0.0,2570512749:0.0,2580687497:0.0,2580835006:0.0,2583816125:0.0):0.00055)0.000:0.00055)0.817:0.00199)0.000:0.00055,(2533165108:0.00194,((2567706551:0.0,2567713899:0.0):0.00199,2568270184:0.00055)0.923:0.00192)1.000:0.00055)0.000:0.00055,((2539645714:0.00198,2534267064:0.00199)0.000:0.00055,(((2538380210:0.0,2539627446:0.0):0.00200,2530874977:0.00195)0.000:0.00055,(2530882864:0.0,2531507036:0.0,2533159223:0.0,2535921198:0.0,2538396845:0.0,2538412143:0.0,2539636203:0.0,2549724023:0.0,2552438586:0.0,2552506903:0.0,2552510504:0.0,2552606129:0.0,2554634214:0.0,2566517684:0.0,2567398314:0.0,2567409699:0.0,2567413548:0.0,2567453494:0.0,2567460029:0.0,2567464750:0.0,2567532821:0.0,2568263029:0.0,2568317427:0.0,2568324160:0.0,2579884823:0.0,2581151287:0.0,2583372641:0.0):0.00055)0.000:0.00055)0.000:0.00055)0.000:0.00055)1.000:0.00055,2530848163:0.00192)0.396:0.00198)0.873:0.00054)0.152:0.00055)0.705:0.00055,(2567386152:0.0,2568281642:0.0,2569453181:0.0):0.03177)0.133:0.00055)0.383:0.00198)0.651:0.00346,2583764438:0.00245)1.000:0.53855,((((2552649138:0.0,2554457985:0.0,2569485015:0.0,2570581702:0.0,2576654132:0.0,2580838865:0.0,2583786279:0.0):0.00055,(((2570565927:0.01162,((2530847670:0.0,2539648465:0.0):0.00191,(2558502664:0.00055,((2530855427:0.0,2531502174:0.0,2533598506:0.0,2535453214:0.0,2536916544:0.0,2538390123:0.0,2538408289:0.0,2538638760:0.0,2539639574:0.0,2549726369:0.0,2552499986:0.0,2552621238:0.0,2554507481:0.0,2554539570:0.0,2554552549:0.0,2554587491:0.0,2572684553:0.0,643433234:0.0,643439716:0.0):0.00055,2535702169:0.00055)0.934:0.00386)0.838:0.00193)0.338:0.00054)0.301:0.00193,(((2567717537:0.0,2568269617:0.0):0.00384,2583762330:0.00966)0.792:0.00192,(2552569344:0.00191,((2554567521:0.00055,((2535928526:0.0,2567827344:0.0,2570534125:0.0,2573753276:0.0):0.00055,2548167649:0.00193)0.837:0.00194)0.916:0.00375,(((2534267827:0.00193,2533165444:0.00193)0.000:0.00055,(((((2533188056:0.0,2534279971:0.0,2538418275:0.0,2563732576:0.0,2566517132:0.0,2567625098:0.0,2567653647:0.0,2567768557:0.0,645199367:0.0):0.00055,2567659874:0.00386)0.822:0.00191,(2538411265:0.00055,(2567481630:0.0,2567508437:0.0,2567527793:0.0,2567710559:0.0,2567721795:0.0,2567820126:0.0,2567877891:0.0,2568306464:0.0,2568474227:0.0,2569902361:0.0,2574840028:0.0,2583316283:0.0,2583353943:0.0,2583564314:0.0):0.00578)0.000:0.00055)0.000:0.00055,647114969:0.00193)0.985:0.00148,((2567647617:0.0,2568259696:0.0,2568322400:0.0):0.00342,2530874537:0.00237)0.487:0.00388)1.000:0.00055)1.000:0.00055,((((2530859377:0.00388,2552573889:0.00192)0.889:0.00386,(2552438965:0.0,2552474617:0.0,2552506583:0.0,2552511432:0.0,2554632794:0.0,2567398222:0.0,2567410430:0.0,2567414407:0.0,2567453695:0.0,2567465921:0.0,2567531930:0.0,2568319104:0.0,2568325795:0.0,2579884718:0.0,2581151819:0.0):0.00580)0.771:0.00193,(2530863263:0.0,2624048460:0.0):0.00055)1.000:0.00054,((2536921077:0.0,2538994915:0.0):0.00360,2583371262:0.00218)0.400:0.00192)0.931:0.00155)0.457:0.00191)0.888:0.00055)0.000:0.00053)0.880:0.00384)0.884:0.00390,((((2562303149:0.00055,((((2538380700:0.0,2539629824:0.0):0.00055,(((2535920683:0.0,2538395081:0.0,2539634336:0.0,2549723469:0.0,2552514923:0.0,2552534189:0.0,2552608098:0.0,2567496037:0.0,2567522682:0.0,2567551982:0.0,2567586728:0.0,2567594652:0.0,2567696258:0.0,2570978773:0.0,2580140066:0.0,2582020973:0.0):0.00055,(2530877845:0.00192,(2549730684:0.0,2567737996:0.0):0.00055)0.840:0.00192)0.838:0.00194,(2530870896:0.00054,(2554533941:0.0,2567474111:0.0,2581615201:0.0,2583609667:0.0):0.00567)0.918:0.00152)0.000:0.00055)0.910:0.00055,2535939725:0.00388)1.000:0.00055,((2567403141:0.00386,((2567665584:0.00193,(2567459269:0.0,2567755159:0.0):0.00055)0.000:0.00055,(2552585151:0.0,2552635192:0.0,2554479819:0.0,2554585874:0.0,2570224158:0.0):0.00382)0.816:0.00192)0.769:0.00194,2554463249:0.00195)0.831:0.00189)0.654:0.00192)0.343:0.00054,(2568260624:0.00387,2567707242:0.00194)0.876:0.00173)0.444:0.00191,(((2511819825:0.0,2519517421:0.0,2520809617:0.0,2530866883:0.0,2531513562:0.0,2531518861:0.0,2533156573:0.0,2533190839:0.0,2534274769:0.0,2534440973:0.0,2535923724:0.0,2535935639:0.0,2538385463:0.0,2547189084:0.0,2548158312:0.0,2549735664:0.0,2551803109:0.0,2552468968:0.0,2552483728:0.0,2552519857:0.0,2552528245:0.0,2552591851:0.0,2552610146:0.0,2552628287:0.0,2553793846:0.0,2554466513:0.0,2554473034:0.0,2554485241:0.0,2554492501:0.0,2554497283:0.0,2554500121:0.0,2554506561:0.0,2554515637:0.0,2554559291:0.0,2554580882:0.0,2554594117:0.0,2554621871:0.0,2554649076:0.0,2555425179:0.0,2555689117:0.0,2555696543:0.0,2562647036:0.0,2563287618:0.0,2566134213:0.0,2567389858:0.0,2567393032:0.0,2567417158:0.0,2567424751:0.0,2567429309:0.0,2567434185:0.0,2567438204:0.0,2567442555:0.0,2567449645:0.0,2567469858:0.0,2567488630:0.0,2567490617:0.0,2567501900:0.0,2567511656:0.0,2567535524:0.0,2567544621:0.0,2567549258:0.0,2567567351:0.0,2567572195:0.0,2567575524:0.0,2567581001:0.0,2567591401:0.0,2567607698:0.0,2567613125:0.0,2567620564:0.0,2567628201:0.0,2567634629:0.0,2567657549:0.0,2567668098:0.0,2567677334:0.0,2567689541:0.0,2567692963:0.0,2567703711:0.0,2567728771:0.0,2567736096:0.0,2567760240:0.0,2567762106:0.0,2567772674:0.0,2567784597:0.0,2567788365:0.0,2567795172:0.0,2567799150:0.0,2567805254:0.0,2567806566:0.0,2567814878:0.0,2567832971:0.0,2567840990:0.0,2567851703:0.0,2567866897:0.0,2567871703:0.0,2567898057:0.0,2568254263:0.0,2568274679:0.0,2568276992:0.0,2568287451:0.0,2568295459:0.0,2568313621:0.0,2568479546:0.0,2568481701:0.0,2568489655:0.0,2568711743:0.0,2568884864:0.0,2569022362:0.0,2569464887:0.0,2569472648:0.0,2569627447:0.0,2570009811:0.0,2570062234:0.0,2570513709:0.0,2570589079:0.0,2570752997:0.0,2570906852:0.0,2570974077:0.0,2571535861:0.0,2571543912:0.0,2572021512:0.0,2572851508:0.0,2572968675:0.0,2573066020:0.0,2573798602:0.0,2573955213:0.0,2575453185:0.0,2576877314:0.0,2577181454:0.0,2579918592:0.0,2580058222:0.0,2580086402:0.0,2580362122:0.0,2580495663:0.0,2580513133:0.0,2580685713:0.0,2580834068:0.0,2580927290:0.0,2581093183:0.0,2581225820:0.0,2581421322:0.0,2581792342:0.0,2581857803:0.0,2582285588:0.0,2582290553:0.0,2582384098:0.0,2582463665:0.0,2583222351:0.0,2583357921:0.0,2583362593:0.0,2583385912:0.0,2583591989:0.0,2583597465:0.0,2583599691:0.0,2583638304:0.0,2583751251:0.0,2583781664:0.0,2583816665:0.0,2583847680:0.0,2641298851:0.0,642587263:0.0):0.00055,650504195:0.00055)0.905:0.00388,2552026485:0.00578)1.000:0.00055)0.931:0.00175,((2539644606:0.00055,(2548163586:0.0,2567420428:0.0,2567463394:0.0,2567894389:0.0,2568241283:0.0,2570057222:0.0,2582437428:0.0):0.00578)0.770:0.00190,(2531506482:0.02594,2568297467:0.00256)0.786:0.00631)0.000:0.00055)0.000:0.00055)0.842:0.00192)0.896:0.00055,((((2552431750:0.0,2583397309:0.0):0.00076,2569596634:0.05356)0.000:0.00060,(2535932299:0.0,2554454783:0.0):0.01489)1.000:0.00063,2539666069:0.00193)0.461:0.00186)0.993:0.15045,(2566680765:0.17354,(2536352578:0.0,2566556477:0.0,646306266:0.0):0.23269)0.956:0.10940)1.000:0.49507)0.989:0.39920,((2548232954:0.0,2566603570:0.0):0.59823,((2546611286:0.0,2566722531:0.0):0.52385,(2530874967:0.09765,(2552570987:0.00055,(2548166106:0.00603,2549724020:0.00466)0.737:0.00148)0.981:0.09515)1.000:0.50968)0.857:0.11329)0.841:0.19488)0.810:0.28548)0.592:0.40362,(((2566682293:0.93197,(((2566532524:0.10691,((2546627190:0.0,2566763560:0.0):0.00809,2566760330:0.00891)0.934:0.08631)1.000:0.80224,((2566540756:0.06670,2641390392:0.05105)0.875:0.09366,((2566529072:0.03624,(((2546623564:0.00502,(2531504491:0.00238,(2566711140:0.0,2567655150:0.0,2567882856:0.0,2581346828:0.0,2582301788:0.0):0.00055)0.974:0.01404)0.606:0.00477,(2539630967:0.00235,2566535271:0.00234)0.936:0.00916)0.746:0.00263,646299269:0.00235)0.920:0.01764)0.942:0.05041,(2610408666:0.11615,(2530870454:0.03309,2554462153:0.02958)0.999:0.07848)0.826:0.03941)0.990:0.16002)0.999:0.76456)1.000:1.04440,((2547717969:0.03767,2558096529:0.02839)0.993:0.27558,(((2536353545:0.0,2566557243:0.0,2566691274:0.0):0.00055,646307280:0.00303)0.993:0.10349,((2556970665:0.12960,((2546614608:0.00288,2566721624:0.00053)0.990:0.04939,(((2546625840:0.0,2566761887:0.0,646302151:0.0):0.00055,2566530003:0.00053)0.948:0.01935,(2630784693:0.00258,(((2566529023:0.0,645637025:0.0,646311778:0.0):0.00055,2566689408:0.00254)0.000:0.00055,((2567558323:0.0,2567643005:0.0):0.00055,2573377576:0.00286)0.845:0.00291)0.776:0.00254)0.986:0.02936)0.941:0.02541)0.980:0.06123)1.000:0.13748,((2573822658:0.01416,(((2533040157:0.00238,(2641387226:0.00054,2630784732:0.00964)1.000:0.00055)0.759:0.00284,(2567767998:0.0,2567893966:0.0):0.00055)1.000:0.09058,2533796306:0.00055)0.989:0.04206)0.995:0.10401,((((2533180639:0.0,2534280280:0.0,2536326934:0.0,2567880561:0.0,2581346949:0.0,2583582762:0.0):0.00055,(((2533186309:0.0,2538417462:0.0,2567845575:0.0):0.00297,2566708111:0.08039)0.000:0.00054,((2530860534:0.0,2531507552:0.0,2539493660:0.0,2539639439:0.0,2539653414:0.0,2539663658:0.0,2566641517:0.0,2567459614:0.0,2567498047:0.0,2567666034:0.0,2567717658:0.0,2567860298:0.0,2568263527:0.0,2580210420:0.0,2583399901:0.0,647115560:0.0):0.00055,((2547484591:0.0,2552025845:0.0):0.00298,((2526382542:0.0,2552640466:0.0):0.00298,(2539647439:0.0,2567617525:0.0,2567887832:0.0,2581792650:0.0,647978457:0.0):0.00054)0.407:0.00299)0.624:0.00054)0.000:0.00055)0.933:0.00598)0.000:0.00054,((2533172168:0.0,2535921804:0.0,2538397617:0.0,2539637296:0.0,2567384417:0.0,2567493606:0.0,2567524836:0.0,2567553985:0.0,2567588650:0.0,2567596864:0.0,2567698543:0.0,2568283027:0.0,2568486516:0.0,2569453281:0.0,2570980790:0.0,2574821944:0.0,2582023054:0.0):0.00055,2549721125:0.00299)0.823:0.00298)0.996:0.07982,(((2546623638:0.00292,(2552766915:0.00296,2566669253:0.00055)0.000:0.00055)0.992:0.02512,((2546610969:0.0,2566722909:0.0):0.02803,(((2546628692:0.0,2566540415:0.0,2566765116:0.0):0.03243,2566682291:0.00300)0.763:0.00310,(2539656155:0.02144,((2530856868:0.0,2531503602:0.0,2533600818:0.0,2536915018:0.0,2538388637:0.0,2538408918:0.0,2538637117:0.0,643431679:0.0):0.00055,(2549725277:0.0,2552498256:0.0,2552607539:0.0,2552620797:0.0,2554509564:0.0,2554539314:0.0,2554555098:0.0,2554587898:0.0):0.00297)1.000:0.04580)0.844:0.00583)0.841:0.00705)0.333:0.00630)0.820:0.01217,(646299800:0.06893,(2537770703:0.00053,2552728580:0.00283)0.999:0.06224)0.996:0.05852)0.911:0.03872)0.999:0.13426)0.800:0.06047)0.761:0.05651)0.831:0.11898)1.000:1.06515)0.861:0.17184)0.972:0.37156,((((((EAY73483.1:0.00176,((KAF2949608.1:0.0,KAF2949607.1:0.0,KAB8080951.1:0.0):0.00055,((XP_015643302.1:0.0,BAF04631.2:0.0,EAZ11405.1:0.0):0.00055,BAA88198.1:0.00055)0.843:0.00238)0.883:0.01010)0.993:0.14043,((KAF2949605.1:0.0,KAB8080948.1:0.0,XP_015629696.1:0.0,BAF04630.1:0.0,BAA88195.1:0.0):0.00055,EEE54311.1:0.00055)0.972:0.09440)1.000:0.63216,(((PHT38504.1:0.11143,NP_001307793.1:0.12153)1.000:0.20456,(XP_010684760.1:0.33822,(XP_030488002.1:0.30687,(XP_006577122.1:0.22842,NP_001241501.1:0.36813)0.682:0.05442)0.901:0.05896)0.903:0.08117)0.996:0.17698,(((EAY82507.1:0.00554,(BAF29354.2:0.02991,((KAF2906977.1:0.0,EAZ19884.1:0.0):0.00055,(KAB8116855.1:0.0,XP_015619543.2:0.0):0.00055)0.753:0.00359)0.810:0.01156)1.000:0.37358,((XP_015624991.1:0.00055,((KAF2944151.1:0.0,KAB8086798.1:0.0,EAY85329.1:0.0):0.00079,EAZ22540.1:0.09687)0.497:0.00196)0.998:0.12015,((EEC67858.1:0.00755,((KAF2910017.1:0.0,KAB8114613.1:0.0,EAZ17769.1:0.0):0.00055,XP_015616152.1:0.00055)0.904:0.01318)0.996:0.07053,(EEC67856.1:0.01302,((KAF2910015.1:0.0,KAB8114611.1:0.0,XP_015616150.1:0.0):0.00055,EAZ17768.1:0.02563)0.918:0.00841)0.978:0.04218)0.964:0.06601)1.000:0.28163)1.000:0.28834,(((XP_003522559.1:0.06051,XP_003527963.1:0.03704)1.000:0.41701,((XP_033128008.1:0.02758,(KAG5392854.1:0.00862,RID58229.1:0.00054)0.945:0.00055)1.000:0.43899,((CAA2958334.1:0.00874,XP_022876734.1:0.00824)0.956:0.03174,(XP_022876735.1:0.02698,(XP_022876736.1:0.03082,XP_022875676.1:0.05132)0.983:0.03190)0.146:0.01853)1.000:0.30181)0.178:0.09868)0.785:0.08831,((((XP_030497704.1:0.52782,(XP_010689761.1:0.02103,XP_010689749.1:0.01833)1.000:0.37807)0.130:0.04338,(XP_003528046.1:0.04913,XP_006579324.1:0.03754)1.000:0.41265)0.236:0.04262,((PHT39265.1:0.00802,PHT39253.1:0.01104)0.983:0.06643,(XP_010326828.1:0.14727,XP_004247953.1:0.11565)0.959:0.06700)1.000:0.39988)0.220:0.05819,((XP_033128559.1:0.0,XP_009147932.2:0.0):0.00201,(KAG5391498.1:0.00852,RID56990.1:0.00055)0.108:0.00198)1.000:0.56069)0.800:0.08835)0.547:0.05876)0.924:0.14842)0.844:0.18230)0.991:0.25160,(((EEE58368.1:0.00055,((XP_025880240.1:0.0,XP_015631026.1:0.0,XP_015631025.1:0.0,XP_015631024.1:0.0,XP_015631023.1:0.0):0.00455,(KAF2937417.1:0.0,KAB8090319.1:0.0,XP_025880242.1:0.0,XP_025880241.1:0.0,XP_015631028.1:0.0,XP_015631027.1:0.0,EEC74567.1:0.0,BAF10962.1:0.0):0.00055)0.788:0.00226)1.000:0.60991,(((((((CAA2987805.1:0.02936,(CAA3023805.1:0.00055,XP_022842995.1:0.00242)0.951:0.01360)1.000:0.08857,((CAA2998161.1:0.0,XP_022875599.1:0.0):0.03786,(CAA2999513.1:0.0,XP_022848891.1:0.0):0.10297)0.974:0.03667)0.965:0.04220,((PHT44418.1:0.06383,NP_001307429.1:0.05024)1.000:0.09172,(XP_004247118.1:0.08543,(PHT46676.1:0.03393,NP_001307957.1:0.04504)0.999:0.05207)0.776:0.00819)0.976:0.03490)0.997:0.08889,(((((KAG5413242.1:0.00465,(RID77982.1:0.00055,XP_009129331.2:0.00055)0.763:0.00228)0.962:0.03681,((KAG5389970.1:0.0,RID50760.1:0.0):0.00229,NP_001288908.1:0.00231)0.966:0.03330)1.000:0.14811,(((KAG5395293.1:0.00666,(XP_009101756.2:0.00055,RID60640.1:0.00228)0.853:0.00054)0.994:0.03419,((KAG5411159.1:0.0,RID75736.1:0.0):0.00741,(XP_018511477.1:0.00055,XP_033140610.1:0.00054)0.871:0.00803)0.997:0.04583)0.998:0.05852,((RID40172.1:0.01008,(XP_009119327.1:0.00788,KAG5374787.1:0.01096)0.318:0.00231)0.980:0.02605,((XP_009118662.1:0.00579,(KAG5387562.1:0.00901,RID49038.1:0.00729)0.611:0.00684)0.994:0.03424,AT1G04180.1:0.02962)0.794:0.00880)1.000:0.08601)1.000:0.10636)0.963:0.04514,(XP_030496499.1:0.14300,((XP_003537140.1:0.01694,XP_003542445.1:0.01316)1.000:0.09952,(XP_003521326.1:0.01799,XP_003554314.1:0.02062)0.994:0.04754)0.949:0.03904)0.972:0.04889)0.270:0.03331,XP_010684810.1:0.20917)0.444:0.02761)0.555:0.05193,(((PHT55525.1:0.37019,NP_001318111.1:0.12007)0.795:0.04808,XP_022848788.1:0.18783)0.997:0.10839,((XP_003535245.1:0.02677,XP_003555725.2:0.03061)1.000:0.11773,(XP_030507784.1:0.17011,((RID61966.1:0.00224,XP_009143881.1:0.01347)1.000:0.11971,((XP_009118628.1:0.00243,(RID49014.1:0.00051,KAG5387544.1:0.00457)0.780:0.00209)0.966:0.02444,((KAG5374828.1:0.0,RID40213.1:0.0,XP_009119273.1:0.0):0.00055,XP_033138316.1:0.00055)0.931:0.01624)0.999:0.08004)0.999:0.09792)0.770:0.02043)0.917:0.05871)0.944:0.06580)0.644:0.08467,(((KAF2932633.1:0.0,XP_015634157.1:0.0,EAZ29550.1:0.0,BAF14002.1:0.0):0.00054,(KAB8094753.1:0.00235,EAY92887.1:0.00055)0.436:0.00229)1.000:0.17062,(EEE67071.1:0.06741,(KAF2922547.1:0.00055,((KAF2922548.1:0.0,EEC81940.1:0.0):0.00055,(KAF2922546.1:0.0,KAB8105217.1:0.0,XP_025882719.1:0.0,BAF21422.1:0.0):0.00055)0.919:0.00055)0.953:0.00055)1.000:0.33442)0.975:0.14179)1.000:0.21447,((((((XP_010688566.2:0.03290,XP_010688195.1:0.05029)1.000:0.34639,((XP_030487405.1:0.30046,((XP_003533388.1:0.01189,XP_006583377.1:0.02145)0.995:0.09116,(XP_003524392.2:0.03710,XP_003532486.2:0.03601)0.998:0.09666)0.997:0.11661)0.746:0.04157,CAA2933305.1:0.36985)0.400:0.04524)0.895:0.05941,((((PHT41260.1:0.09631,NP_001317920.1:0.08854)0.999:0.11142,XP_010667780.1:0.25497)0.264:0.02710,(CAA3028527.1:0.17978,((XP_022875498.1:0.00055,CAA3009737.1:0.00974)0.999:0.05444,(CAA2978893.1:0.00363,CAA2978894.1:0.09121)1.000:0.07366)0.989:0.05902)0.981:0.05640)0.940:0.03197,(((((XP_018515005.2:0.00053,XP_009151094.2:0.03747)0.893:0.00489,RID59533.1:0.00230)0.269:0.00248,KAG5394438.1:0.00230)0.968:0.03848,((KAG5412075.1:0.00211,(RID76662.1:0.0,XP_009129950.1:0.0):0.00436)0.999:0.06580,(KAG5381927.1:0.00412,(XP_009111671.1:0.03090,(RID43688.1:0.0,XP_018509718.1:0.0):0.00053)0.871:0.00717)1.000:0.08353)0.791:0.02907)1.000:0.35450,(XP_030485611.1:0.19828,((XP_003550114.1:0.03995,XP_003544664.1:0.01904)1.000:0.11211,(XP_003527821.1:0.04608,XP_003522685.1:0.01289)0.999:0.09963)0.962:0.05404)0.593:0.03607)0.596:0.04176)0.899:0.04853)0.948:0.06966,((KAF2931757.1:0.00055,(KAB8100297.1:0.0,XP_015638961.1:0.0):0.00053)1.000:0.22324,(EEC71436.1:0.00055,((KAF2952147.1:0.0,KAB8083371.1:0.0,XP_025876562.1:0.0,EEE55342.1:0.0):0.00055,(KAB8083372.1:0.0,BAD87432.1:0.0):0.00050)0.842:0.00211)0.992:0.10048)1.000:0.20959)0.840:0.07629,((EEE53301.1:0.03639,((KAF2908018.1:0.0,KAB8117622.1:0.0,XP_015619266.2:0.0,BAF29890.1:0.0):0.00054,EAY83286.1:0.00852)0.746:0.00737)1.000:0.52952,(EEE54147.1:0.02183,((KAF2949156.1:0.0,XP_015632133.1:0.0,EAY73089.1:0.0,BAF04369.1:0.0,BAB07916.2:0.0):0.00055,KAB8080575.1:0.00217)0.892:0.00868)1.000:0.39923)0.751:0.14616)0.985:0.13064,(((XP_003549250.1:0.19379,(XP_003523701.1:0.02584,XP_003527797.1:0.02606)1.000:0.15188)0.992:0.09333,(((KAG5408326.1:0.00842,(RID73240.1:0.00510,XP_009125799.1:0.00475)0.652:0.00666)0.995:0.05927,(KAG5377019.1:0.02151,(RID42349.1:0.0,XP_009121966.1:0.0):0.00553)0.594:0.02823)1.000:0.26383,(((XP_010670736.1:0.26075,((CAA2968246.1:0.00972,(CAA2968245.1:0.00055,XP_022848904.1:0.00510)0.194:0.00357)1.000:0.13460,(PHT45735.1:0.05644,NP_001234343.1:0.03408)1.000:0.15308)0.984:0.06642)0.325:0.03821,((KAG5389824.1:0.0,RID50582.1:0.0,XP_009108870.1:0.0):0.05689,(XP_009125871.1:0.00230,(KAG5412964.1:0.00055,RID77649.1:0.00233)0.369:0.00055)0.972:0.04832)1.000:0.29119)0.200:0.02045,XP_030485577.1:0.16187)0.804:0.02582)0.804:0.04350)0.982:0.10939,(((KAF2951407.1:0.0,BAD68007.1:0.0):0.00285,KAB8082668.1:0.00055)1.000:0.08435,((KAB8082667.1:0.0,EAY75157.1:0.0):0.00055,((KAF2951406.1:0.0,XP_015643006.1:0.0):0.00055,EEE55077.1:0.13437)0.765:0.00237)0.984:0.00054)1.000:0.41190)0.992:0.13674)0.698:0.06356)0.325:0.05955)0.957:0.13710,(XP_024369268.1:0.79038,(XP_024388169.1:0.45771,(XP_024372648.1:0.14066,(XP_024360313.1:0.15543,(XP_024392067.1:0.12940,(XP_024369312.1:0.0,XP_024369310.1:0.0,XP_024369309.1:0.0):0.07721)0.849:0.02916)0.513:0.02614)1.000:0.35720)0.978:0.19991)0.562:0.10179)0.949:0.13672)0.998:0.40069,((2018|2018.peg.444:0.31497,((((2643803833:0.0,2644376929:0.0):0.00304,(2083|2083.peg.2345:0.0,2087|2087.peg.909:0.0):0.00053)0.900:0.00995,((2644452220:0.0,2644687607:0.0):0.00304,(2085|2085.peg.4593:0.0,2089|2089.peg.1481:0.0,2090|2090.peg.4466:0.0,2084|2084.peg.4265:0.0,1023|1023.peg.6483:0.0,1022|1022.peg.3047:0.0):0.00053)0.875:0.00829)0.984:0.08007,(1013|1013.peg.5771:0.04889,(1007|1007.peg.5191:0.01529,1008|1008.peg.4560:0.02383)0.925:0.02565)0.991:0.11322)0.999:0.26185)0.997:0.32693,(2643847879:1.02992,(2558294602:0.56306,(1016|1016.peg.4936:0.30590,(2510432005:0.00557,(2230704657:0.00054,2517743547:0.00309)0.776:0.00369)0.999:0.30986)1.000:0.35983)0.883:0.15726)0.982:0.27206)0.860:0.27245)0.992:0.44050,XP_003654700.1:2.06142)0.334:0.10480)0.981:0.31525,(((((KAF2937628.1:0.0,XP_015629366.1:0.0,EEC74636.1:0.0):0.00055,EEE58441.1:0.02162)1.000:0.34989,(((KAG5390721.1:0.0,RID51734.1:0.0,XP_009110291.1:0.0):0.03903,((RID48214.1:0.0,XP_009117554.1:0.0):0.05785,(KAG5392613.1:0.00563,(RID58029.1:0.0,XP_009149401.1:0.0):0.00537)0.995:0.03577)0.883:0.01809)1.000:0.19504,(((XP_010687787.1:0.23584,(XP_004243918.1:0.02987,PHT42621.1:0.03423)1.000:0.14214)0.546:0.04711,(XP_030487906.1:0.25021,(XP_003547517.1:0.16440,(XP_003541317.1:0.01100,XP_003550596.1:0.02507)1.000:0.07192)0.960:0.05122)0.969:0.05706)0.663:0.03608,XP_030504645.1:0.27022)0.997:0.10561)0.963:0.09681)1.000:0.35261,((XP_006597945.1:0.32039,XP_030478741.1:0.23085)0.964:0.08912,(((EEC85000.1:0.00054,(EEE70161.1:0.00055,XP_025876107.1:0.06500)0.768:0.00216)1.000:0.36399,((((BAH92529.1:0.0,EAZ29829.1:0.0):0.00188,EAY93147.1:0.00380)0.996:0.04035,(EAY93146.1:0.01492,EEC76818.1:0.01018)0.870:0.01325)1.000:0.29338,(KAF2925694.1:0.00242,KAB8101646.1:0.00054)1.000:0.50347)0.063:0.08528)0.997:0.13092,(((XP_030485796.1:0.15167,XP_030485846.1:0.16661)0.997:0.11880,(((XP_004231088.1:0.09840,PHT41811.1:0.08279)0.121:0.02411,((XP_025884680.1:0.10685,(PHT41813.1:0.08357,XP_004231090.2:0.09543)0.841:0.02485)0.414:0.02108,PHT41809.1:0.12882)0.848:0.02587)1.000:0.18432,(CAA2989214.1:0.00843,CAA2989210.1:0.01359)1.000:0.28789)0.780:0.05424)0.999:0.15277,(XP_030498234.1:0.27932,(XP_022845145.1:0.01154,(CAA3007796.1:0.00055,CAA3007797.1:0.04349)0.807:0.00311)1.000:0.32563)1.000:0.21633)0.895:0.04030)0.332:0.03829)0.998:0.33764)0.999:0.50869,(((XP_011238315.1:0.12795,(NP_001138301.1:0.0,XP_011507655.1:0.0):0.08425)1.000:0.30746,((XP_005245101.1:0.36067,(XP_005245095.1:0.04165,(XP_006711305.1:0.00055,NP_001269623.1:0.00053)0.979:0.00051)1.000:0.38757)0.777:0.10302,XP_011507649.1:0.51209)0.659:0.11563)0.999:0.54873,(((EAZ16930.1:0.01132,(KAF2914754.1:0.00232,EAY79471.1:0.00055)0.784:0.00054)1.000:0.59185,(XP_025887013.1:0.09488,XP_019069365.1:0.03981)0.974:0.24500)1.000:0.81016,XP_635988.1:1.66636)0.423:0.15962)0.993:0.43048)0.971:0.27893)0.997:0.50754)0.869:0.20947,KAF8828001.1:1.53353)0.995:0.57801)0.981:0.37186)1.000:0.61971,((2566682463:0.11954,(((2537772487:0.0,2552727928:0.0):0.08543,2547358766:0.08044)0.982:0.05207,((646308236:0.01483,(2566689773:0.00201,(2566555486:0.00201,2536355210:0.00055)0.000:0.00055)0.982:0.01807)1.000:0.10023,(2547717276:0.04086,2558098522:0.01779)1.000:0.11933)0.704:0.02888)0.291:0.01683)0.982:0.06227,(2567640266:0.00210,(2533793985:0.00200,(2552691536:0.0,2567765293:0.0,2567891928:0.0,2573820990:0.0):0.00055)0.874:0.00394)1.000:0.18528)0.014:0.05233)0.914:0.06248,(2566707494:0.02615,((2533170888:0.00054,((2536331106:0.00602,646297617:0.00055)0.975:0.01451,(2566570737:0.00286,2566638625:0.00518)0.906:0.00974)0.982:0.02003)0.551:0.01344,(((((((2552786649:0.0,2567645811:0.0):0.00199,2567860002:0.00199)0.000:0.00055,((2567638038:0.0,2583326027:0.0):0.00055,(2526380196:0.0,2552639370:0.0):0.00197)0.000:0.00055)1.000:0.00054,650425033:0.00396)0.914:0.00176,((2567824231:0.00599,(2533175597:0.0,2537766594:0.0,2547481764:0.0,2553145464:0.0,2567616770:0.0,2574822224:0.0,2581114740:0.0,2581794885:0.0,647978945:0.0):0.00055)0.000:0.00055,2552696816:0.00200)0.000:0.00055)0.543:0.00055,((2570176852:0.0,2577298662:0.0):0.00200,(((2539494173:0.0,2567844892:0.0):0.00055,2567559454:0.00198)0.816:0.00198,2574731855:0.01000)0.000:0.00053)0.849:0.00200)0.910:0.00055,2567889770:0.00055)0.805:0.00411)0.997:0.03830)0.587:0.01621)0.888:0.01267,((2598166755:0.00055,(2567565509:0.0,2567606398:0.0,2581344962:0.0):0.00195)0.418:0.00198,(((2563275012:0.0,2567498669:0.0,2567847687:0.0,2567880833:0.0,2582301096:0.0):0.00055,((2539650598:0.0,2580212397:0.0):0.00593,((2533180894:0.0,2536327601:0.0,2568168059:0.0):0.00055,2583581805:0.00198)0.843:0.00196)0.000:0.00055)0.906:0.00055,((2567726557:0.0,2567884747:0.0):0.00198,(2537776239:0.00055,2567516215:0.00592)0.000:0.00055)0.781:0.00196)0.155:0.00055)0.861:0.00483)0.280:0.01330)1.000:0.00055)0.000:0.00050)0.645:0.00055)0.000:0.00055)0.998:0.00054)0.904:0.00185)0.000:0.00055,(2530846143:0.0,2530857823:0.0,2531504402:0.0,2538412685:0.0,2539631120:0.0,2539648755:0.0,2552567653:0.0,2552651089:0.0,2554452332:0.0,2554457706:0.0,2567673523:0.0,2567712848:0.0,2567754819:0.0,2568256974:0.0,2568321847:0.0,2569485366:0.0,2570579542:0.0,2576652321:0.0,2580836329:0.0,2583785584:0.0):0.00055)1.000:0.00055,(2554570857:0.00397,2554460714:0.00198)0.000:0.00055,(2567402751:0.00197,(((2538379697:0.0,2539627138:0.0):0.00199,(2552441470:0.0,2552474210:0.0,2552505229:0.0,2552511276:0.0,2554634141:0.0,2567398886:0.0,2567411920:0.0,2567415235:0.0,2567454911:0.0,2567467555:0.0,2567495357:0.0,2567526038:0.0,2567533352:0.0,2567555065:0.0,2567589302:0.0,2567598069:0.0,2567608146:0.0,2567698910:0.0,2568320040:0.0,2568326783:0.0,2570979415:0.0,2579886870:0.0,2581152900:0.0,2582023630:0.0):0.00198)0.000:0.00055,(2530861753:0.00055,2566515412:0.00197)0.853:0.00198)0.000:0.00055)0.656:0.00055);


# Gene tree of AT1G04400.2 and his homologues 

((((2530862269:0.0,2624049557:0.0):0.00473,2531505467:0.00236)0.891:0.00471,((2533189244:0.0,2534280800:0.0,2538414982:0.0,2566515985:0.0):0.00054,2583396889:0.01188)0.728:0.00234)0.645:0.00055,((2530858330:0.00469,((2567649315:0.0,2568256882:0.0,2568320935:0.0):0.00471,((2530881253:0.0,2533161290:0.0):0.00467,((2511820986:0.0,2519518446:0.0,2520810487:0.0,2530867844:0.0,2531514957:0.0,2533194002:0.0,2534440542:0.0,2535922595:0.0,2535936675:0.0,2547190693:0.0,2548209938:0.0,2549734417:0.0,2552484838:0.0,2552514602:0.0,2552518804:0.0,2552531202:0.0,2552533307:0.0,2552593071:0.0,2552610470:0.0,2552626196:0.0,2553791608:0.0,2554472876:0.0,2554484536:0.0,2554495266:0.0,2554502936:0.0,2554559216:0.0,2554580479:0.0,2554620019:0.0,2554648087:0.0,2555424843:0.0,2555689849:0.0,2562647739:0.0,2563287978:0.0,2566133162:0.0,2567435392:0.0,2567441576:0.0,2567485458:0.0,2567538882:0.0,2567569460:0.0,2567620991:0.0,2567733468:0.0,2567756839:0.0,2567802922:0.0,2567815854:0.0,2567830117:0.0,2567837763:0.0,2567898309:0.0,2568252952:0.0,2568284334:0.0,2568292656:0.0,2569629224:0.0,2570009733:0.0,2570063297:0.0,2570512635:0.0,2570588741:0.0,2570755048:0.0,2570905774:0.0,2570973011:0.0,2571534267:0.0,2572967792:0.0,2573064226:0.0,2575450364:0.0,2579918313:0.0,2580057385:0.0,2580085558:0.0,2580141124:0.0,2580361915:0.0,2580687695:0.0,2580832469:0.0,2580927546:0.0,2581422965:0.0,2581788807:0.0,2582287985:0.0,2582289522:0.0,2583221208:0.0,2583362281:0.0,2583594794:0.0,2583751867:0.0,2583780463:0.0,2583818977:0.0,2583847191:0.0,2641297982:0.0,642588342:0.0,650505290:0.0):0.00055,(2571543776:0.00232,((2531519524:0.0,2533154631:0.0,2534275060:0.0,2538386905:0.0,2548156149:0.0,2551804245:0.0,2552469227:0.0,2554467318:0.0,2554493377:0.0,2554501429:0.0,2554518379:0.0,2554594843:0.0,2567388187:0.0,2567393734:0.0,2567416357:0.0,2567425418:0.0,2567428921:0.0,2567438092:0.0,2567445284:0.0,2567449714:0.0,2567469211:0.0,2567489851:0.0,2567502522:0.0,2567510229:0.0,2567543337:0.0,2567547337:0.0,2567570781:0.0,2567576543:0.0,2567579061:0.0,2567590733:0.0,2567608271:0.0,2567611106:0.0,2567627745:0.0,2567632121:0.0,2567655773:0.0,2567667819:0.0,2567677541:0.0,2567688044:0.0,2567691982:0.0,2567700354:0.0,2567728939:0.0,2567760971:0.0,2567772452:0.0,2567781892:0.0,2567785428:0.0,2567796059:0.0,2567800054:0.0,2567806063:0.0,2567850252:0.0,2567866762:0.0,2567871003:0.0,2568272206:0.0,2568276580:0.0,2568296780:0.0,2568312405:0.0,2568477185:0.0,2568481502:0.0,2568489794:0.0,2568708345:0.0,2568883993:0.0,2569021703:0.0,2569462286:0.0,2569475100:0.0,2572021129:0.0,2572850491:0.0,2573798422:0.0,2573954809:0.0,2576876708:0.0,2577180603:0.0,2580495211:0.0,2580514337:0.0,2581093253:0.0,2581226366:0.0,2581857395:0.0,2582381749:0.0,2582465246:0.0,2583359705:0.0,2583384360:0.0,2583590291:0.0,2583598653:0.0,2583639109:0.0):0.00053,2555697536:0.00302)0.881:0.00054)0.000:0.00055)0.962:0.00705)0.000:0.00055)0.786:0.00235)0.897:0.00471,2552025030:0.00238)0.920:0.00228,(2535938673:0.00463,(((2530873525:0.00234,(2583764163:0.00475,((2530850592:0.0,2567384584:0.0,2568280910:0.0,2568485622:0.0,2569450157:0.0,2584167063:0.0):0.00234,2539662304:0.00055)0.981:0.01179)0.919:0.00707)0.798:0.00235,(((((2552439359:0.0,2552475752:0.0,2552505007:0.0,2552510312:0.0,2554632535:0.0,2567397489:0.0,2567410277:0.0,2567414249:0.0,2567456787:0.0,2567466496:0.0,2567532745:0.0,2568318456:0.0,2579884404:0.0,2581151683:0.0):0.00055,2568326282:0.00232)0.944:0.00915,((2538379333:0.0,2539626421:0.0):0.00234,(2567753104:0.00709,(2539646261:0.00055,(2530846644:0.00235,2567663952:0.00236)0.738:0.00055)0.000:0.00053)0.884:0.00473)0.927:0.00743)0.334:0.00470,(((2554532454:0.0,2567473685:0.0,2581614555:0.0,2583607367:0.0):0.00237,2570565254:0.01425)0.879:0.00469,2568261580:0.00471)1.000:0.00055)0.913:0.00202,(2569596266:0.00706,(2538413309:0.00469,2539644083:0.00055)0.923:0.00707)0.873:0.00474)0.000:0.00054)0.846:0.00232,(((2552566916:0.00473,((2530876894:0.01221,(2552582998:0.0,2552633422:0.0,2554481340:0.0,2554584378:0.0,2570227392:0.0):0.00665)0.788:0.00704,((2535919719:0.0,2538395426:0.0,2539637500:0.0,2549722321:0.0,2567495152:0.0,2567523964:0.0,2567553686:0.0,2567588432:0.0,2567596202:0.0,2567697337:0.0,2570980173:0.0,2582022555:0.0):0.00471,2567712439:0.00236)0.827:0.00432)0.853:0.00055)0.914:0.00472,((2567402039:0.01181,(2534268650:0.00236,2552431943:0.00055)0.785:0.00237)0.783:0.00234,(2554463825:0.00708,((2552605969:0.0,2558501704:0.0,2568268953:0.0):0.00707,((((2533163974:0.01641,2567705297:0.00729)0.823:0.00712,2563733469:0.00055)0.926:0.00216,2554569525:0.00237)0.820:0.00236,(647117385:0.00234,((2530854350:0.0,2531501090:0.0,2535451388:0.0,2535702480:0.0,2536917656:0.0,2538388970:0.0,2538410953:0.0,2539638030:0.0,2549727308:0.0,2572685903:0.0,643438779:0.0):0.00055,((2533599536:0.0,2538640434:0.0,2552497698:0.0,2552620772:0.0,2554508571:0.0,2554542099:0.0,2554551467:0.0,2554588419:0.0):0.00235,641589777:0.00055)0.489:0.00055)0.000:0.00055)0.995:0.01217)0.000:0.00055)0.803:0.00242)0.793:0.00241)0.633:0.00055)0.711:0.00055,(((2562304225:0.00516,2567672439:0.00429)0.840:0.00712,(((2535929612:0.0,2535933224:0.0,2548165165:0.0,2549731887:0.0,2554452414:0.0,2567716312:0.0,2567736849:0.0,2570535325:0.0,2573754483:0.0):0.00472,(2552572785:0.00236,2580792158:0.00475)0.782:0.00234)0.804:0.00238,(((2567623659:0.0,2567770009:0.0,645198265:0.0):0.00712,(2539632593:0.00236,(2530869771:0.00055,2567458636:0.00236)0.789:0.00236)0.942:0.00710)0.796:0.00237,((2548161621:0.0,2567421564:0.0,2567461079:0.0,2567895475:0.0,2568243224:0.0,2570054511:0.0,2582436121:0.0):0.00952,((2552648579:0.0,2554456584:0.0,2570580212:0.0,2580836738:0.0):0.00477,((2536920083:0.0,2538996247:0.0):0.00477,2567653812:0.00715)0.000:0.00054)0.791:0.00237)0.791:0.00237)0.000:0.00053)0.903:0.00055)0.876:0.00409,(2583370882:0.02042,(((((((2537764199:0.23334,2566540143:0.18636)0.668:0.03944,((2566705150:0.22856,(2566669632:0.09086,2638552266:0.11574)0.998:0.09881)0.814:0.03452,(((2548235060:0.0,2566606156:0.0):0.15506,(2546622743:0.14249,(2552770545:0.0,2566666374:0.0):0.12231)0.827:0.03366)0.913:0.05423,(2533183770:0.00055,(2567742530:0.00936,(2567383099:0.00055,2567780037:0.00691)0.738:0.00232)0.770:0.02065)1.000:0.20977)0.985:0.06393)0.274:0.00949)0.528:0.05056,((2533901123:0.01372,2566687301:0.00911)1.000:0.19526,(2536347179:0.00262,(2536340400:0.00701,646302923:0.00705)0.773:0.00201)1.000:0.29297)0.616:0.03362)0.997:0.11913,(2567640645:0.01016,((2533794280:0.0,2552691678:0.0,2567766295:0.0,2567891198:0.0):0.00055,((2567555758:0.0,2568250757:0.0,645634877:0.0,646309525:0.0):0.00055,2573821928:0.00231)0.844:0.00233)0.750:0.00390)1.000:0.43958)0.288:0.04270,((((((2566681213:0.41555,((2552863663:0.04398,(2533039957:0.00249,2566673990:0.00746)0.977:0.00055)1.000:0.23228,((2536354449:0.00248,2566558351:0.00055)0.958:0.03144,(2566692025:0.03891,646308159:0.04058)0.949:0.02868)1.000:0.18060)0.997:0.14089)0.387:0.03248,2566614842:0.27808)0.649:0.02862,2630783585:0.27707)0.500:0.02813,(((2537771512:0.0,2552725802:0.0):0.03220,646300510:0.01524)1.000:0.29918,2556967999:0.25959)0.688:0.06083)0.730:0.02755,((2558097521:0.00637,2547717046:0.00961)1.000:0.34050,(2547359169:0.15039,((2566761219:0.02319,2566761980:0.01006)1.000:0.13460,(2628391475:0.00055,(2566535589:0.00055,(2566532619:0.00479,2539653936:0.01896)0.027:0.00232)0.919:0.00947)1.000:0.19380)0.791:0.06021)1.000:0.14031)0.858:0.05353)0.282:0.04077,((2546613615:0.0,2566723309:0.0):0.38164,((((2645711379:0.78365,((NP_001234577.1:0.41544,((((XP_009119306.3:0.00055,(XP_018511056.2:0.0,XP_018511055.2:0.0,XP_033138303.1:0.0):0.00055)0.770:0.00221,(RID40191.1:0.00210,KAG5374808.1:0.02725)0.783:0.00451)0.999:0.05090,(AT1G04400.2:0.04479,(RID52456.1:0.00444,(XP_009111108.1:0.00055,(KAG5391226.1:0.00159,(XP_009111107.1:0.00055,XP_009111106.1:0.00055)0.511:0.00055)0.505:0.00055)0.987:0.00054)0.992:0.03071)0.944:0.03091)1.000:0.29198,(XP_010671035.1:0.24884,(((NP_001241551.1:0.00055,XP_006574459.1:0.04732)1.000:0.15741,(NP_001235220.1:0.03390,XP_003556385.1:0.01337)1.000:0.12021)0.995:0.09129,(XP_030508105.1:0.19809,XP_022887168.1:0.24072)0.120:0.02764)0.989:0.07336)0.725:0.05695)0.936:0.17767)1.000:1.01710,(((2595452061:0.12224,(2639835900:0.01888,2595557233:0.01440)0.956:0.07890)1.000:0.34978,(2644935338:0.38945,((2644695174:0.0,2643938009:0.0):0.00054,2643815123:0.00469)1.000:0.27367)1.000:0.30604)0.999:0.26770,(((2643775518:0.0,2014|2014.peg.1069:0.0,2013|2013.peg.1068:0.0):0.49963,((2645578187:0.0,2056|2056.peg.3684:0.0):0.40061,(((((1009|1009.peg.873:0.16054,((2645151349:0.0,2645605240:0.0,2645594179:0.0,2058|2058.peg.1300:0.0,2061|2061.peg.5921:0.0,2067|2067.peg.4401:0.0):0.10657,1006|1006.peg.4008:0.08894)0.993:0.09358)0.991:0.11831,((2644653999:0.0,2076|2076.peg.4278:0.0,2064|2064.peg.4372:0.0):0.29091,(2644678085:0.0,2091|2091.peg.6686:0.0):0.40604)0.529:0.07163)0.972:0.11987,(1016|1016.peg.2111:0.26108,(((2644238174:0.00221,2068|2068.peg.901:0.00055)1.000:0.23487,((2644005995:0.00213,2079|2079.peg.3703:0.00054)1.000:0.23220,(2518211366:0.16652,((2644193298:0.0,2062|2062.peg.2896:0.0,1018|1018.peg.1698:0.0):0.05946,1017|1017.peg.2512:0.06656)1.000:0.16502)0.821:0.04115)0.864:0.05431)0.994:0.10326,(1020|1020.peg.4131:0.04541,(1019|1019.peg.4894:0.00961,1015|1015.peg.6747:0.00959)0.999:0.07939)1.000:0.12895)0.919:0.07459)0.997:0.12583)0.909:0.07089,1000|1000.peg.191:0.36852)0.911:0.06044,((2643855806:0.0,2074|2074.peg.2205:0.0):0.00362,((2644922846:0.0,2051|2051.peg.477:0.0,2050|2050.peg.446:0.0):0.01895,(2645470986:0.0,2059|2059.peg.1163:0.0):0.00054)0.772:0.00583)1.000:0.40914)0.622:0.05770)0.999:0.19214)0.990:0.14191,((2565990097:0.56726,((2645101591:0.0,2004|2004.peg.6687:0.0):0.59269,((2644729864:0.0,2001|2001.peg.2309:0.0):0.28409,(2582561227:0.14462,(2644735810:0.0,2002|2002.peg.2871:0.0):0.22576)0.989:0.11495)1.000:0.23024)0.551:0.11845)0.000:0.04951,(2644197767:0.33151,(2644818754:0.21619,(2522565848:0.00882,(2522794099:0.00979,2640403185:0.00570)0.808:0.00826)1.000:0.44587)0.914:0.13295)0.999:0.28190)0.158:0.06203)0.984:0.13902)0.618:0.15209)0.931:0.15479)0.989:0.26568,((XP_003863872.1:1.24230,WP_011278075.1:1.16083)1.000:0.76592,((WP_010876537.1:0.92983,(((KAF2912749.1:0.00511,KAF2912750.1:0.00055)0.795:0.00197,(XP_015614933.1:0.00055,(((EEC66611.1:0.00212,KAB8112192.1:0.00055)0.751:0.00213,(XP_015614935.1:0.00055,XP_015614934.1:0.01768)0.953:0.01755)0.865:0.00054,EEE50627.1:0.00055)0.992:0.00055)1.000:0.00054)0.997:0.31233,(XP_010676658.1:0.18411,((NP_001238710.1:0.24881,XP_030502801.1:0.13009)0.946:0.05037,((KAG5390935.1:0.02321,(RID52033.1:0.00217,XP_009110652.1:0.00055)0.929:0.01829)1.000:0.25491,(PHT58031.1:0.02824,(XP_004245703.1:0.00055,XP_010325452.1:0.00055)0.994:0.06005)1.000:0.11734)0.486:0.03500)0.928:0.06431)0.973:0.21538)0.983:0.61767)1.000:2.77978,((((BCS03236.1:0.0,BCS14869.1:0.0):0.46858,(SMQ45889.1:0.01641,((SMR42237.1:0.0,SMY19565.1:0.0,XP_003857369.1:0.0):0.00055,SMR44411.1:0.00303)0.826:0.01339)1.000:0.42775)1.000:0.52110,(((XP_024361048.1:0.00659,(XP_024361049.1:0.02503,(XP_024361047.1:0.0,XP_024361046.1:0.0):0.00055)0.997:0.06444)1.000:0.39750,((EEC72708.1:0.00145,((KAF2943667.1:0.0,KAB8086375.1:0.0,XP_015623929.1:0.0,BAF08157.2:0.0):0.00055,EEE56527.1:0.00191)0.824:0.00624)1.000:0.29769,((XP_003531700.2:0.00055,XP_006585645.1:0.00055)1.000:0.14774,(((XP_030488423.1:0.14738,(XP_022889708.1:0.12370,(PHT53470.1:0.03583,XP_004252323.1:0.06164)1.000:0.11935)0.992:0.06255)0.470:0.02425,(XP_010691198.1:0.00055,XP_010691197.1:0.00054)1.000:0.27874)0.870:0.02076,((XP_009115387.1:0.03416,XP_009115379.1:0.00054)0.809:0.00608,(RID80457.1:0.00518,KAG5415991.1:0.05681)0.857:0.00809)1.000:0.26604)0.851:0.04254)0.994:0.13846)0.964:0.14048)0.999:0.32951,((NP_001260632.1:0.0,NP_001260633.1:0.0,NP_477188.1:0.0,NP_724274.1:0.0):0.64614,((((((NP_031797.1:0.00054,XP_011241650.1:0.02604)0.977:0.02357,(NP_004066.1:0.00055,XP_011536241.1:0.03503)0.950:0.01684)1.000:0.09651,(NP_001070765.2:0.07697,NP_571865.4:0.16635)0.919:0.05350)0.998:0.14746,((NP_571861.2:0.0,XP_017209596.1:0.0):0.23742,((NP_034093.1:0.0,XP_017170770.1:0.0):0.02753,(NP_001120929.1:0.01971,NP_066940.2:0.00054)0.943:0.03249)1.000:0.16065)0.777:0.07539)1.000:0.29192,(NP_732407.1:1.44842,(NP_571862.1:0.00843,(XP_005168334.1:0.00063,(XP_009294040.1:0.00596,XP_009294041.1:0.00055)0.696:0.00782)0.535:0.00111)1.000:0.53419)0.217:0.13977)0.984:0.15558,(NP_571863.1:0.00055,XP_005155462.1:0.00208)1.000:0.31797)0.425:0.09210)0.958:0.17084)0.949:0.22809)1.000:0.84048,((KAF8829791.1:0.55909,(XP_024550731.1:0.47000,((SMR50544.1:0.00055,(SMR51487.1:0.00053,SMQ49552.1:0.00055)0.000:0.00172)0.755:0.00053,(XP_003853581.1:0.00604,SMY23244.1:0.00055)0.318:0.00055)1.000:0.42155)0.964:0.22711)1.000:0.78406,(NP_991249.1:0.49187,((XP_024358645.1:0.00367,XP_024358644.1:0.00065)1.000:0.33162,((XP_010669467.1:0.00055,XP_019103253.1:0.01949)1.000:0.25188,((((KAG5394388.1:0.00054,KAG5394383.1:0.00240)1.000:0.12107,(RID59466.1:0.01181,(XP_009151011.2:0.00993,(RID43717.1:0.00191,(KAG5381950.1:0.00200,XP_009111643.1:0.00195)0.868:0.00395)1.000:0.09053)0.837:0.01189)0.689:0.01730)1.000:0.30284,(NP_001296304.1:0.08004,PHT58718.1:0.06899)1.000:0.25308)0.352:0.05923,(((EEC81123.1:0.00590,(BAF20192.1:0.00055,(EEE66166.1:0.00200,(KAB8103413.1:0.00055,((KAF2927938.1:0.0,XP_015644117.1:0.0):0.00185,XP_015644118.1:0.00055)0.718:0.00055)1.000:0.00055)0.000:0.00053)0.980:0.00053)1.000:0.34911,XP_030494093.1:0.17994)0.623:0.05753,XP_003522656.1:0.19399)0.914:0.05729)0.382:0.08303)0.994:0.21474)1.000:0.57865)0.938:0.30091)1.000:0.72611)0.303:0.11559)0.497:0.13440)0.992:0.29961)0.999:0.46608,((((SMQ56190.1:0.0,XP_003847594.1:0.0):0.00199,SMY29864.1:0.00055)0.684:0.00054,(SMR62025.1:0.00198,SMR64523.1:0.00400)0.824:0.00364)1.000:0.98464,((XP_003857772.1:0.06213,(SMR41297.1:0.00183,(SMQ44938.1:0.00184,(SMR43499.1:0.0,SMY18644.1:0.0):0.00055)0.000:0.00055)0.941:0.06215)1.000:0.69584,((BCR96886.1:0.00055,BCS09373.1:0.00055)1.000:0.58033,NP_015031.1:1.42508)0.213:0.09026)0.929:0.14977)0.988:0.27682)1.000:0.68223,(2558216779:0.22602,2610407405:0.25240)0.998:0.28388)0.905:0.10798)0.834:0.04613)0.742:0.05093)1.000:0.27251,(((2536334231:0.02794,646295626:0.01646)0.998:0.04331,(2566573317:0.02126,2566639250:0.02968)0.939:0.03262)0.766:0.02790,(2574731303:0.05002,(2581114045:0.02752,((2567823805:0.01409,((2537768085:0.01171,(((2552694726:0.00234,2553143427:0.00055)0.104:0.00055,(2567637059:0.00232,(2567858457:0.0,2583327007:0.0):0.00055)0.856:0.00232)0.000:0.00055,(2533176628:0.0,2547482377:0.0,2567615883:0.0,2567887264:0.0,2570174407:0.0,2577295755:0.0,2581792924:0.0,647977863:0.0):0.00234)0.856:0.00055)0.805:0.00232,((2526381446:0.0,2552638121:0.0,2552784710:0.0,2567645508:0.0):0.00941,2581997679:0.01411)0.747:0.00235)0.771:0.00231)0.884:0.00625,(((2539494441:0.0,2567558872:0.0,2567842912:0.0):0.01174,650424451:0.00943)0.899:0.00741,2574820406:0.01361)0.337:0.00605)0.947:0.01694)0.882:0.01914)0.879:0.02178)0.999:0.10811)0.983:0.07617,(2566708790:0.09281,(2567514880:0.00708,((2567724894:0.0,2567883586:0.0):0.00232,((2567881849:0.0,2582300553:0.0):0.00467,(((2533181938:0.0,2536328533:0.0,2563274447:0.0,2568167308:0.0,2581343568:0.0,2583582371:0.0):0.00055,(2567563544:0.0,2567603460:0.0):0.00234)0.853:0.00234,(((2539652321:0.0,2580210045:0.0):0.00055,(2537773098:0.00235,2598165327:0.00466)0.724:0.00055)0.031:0.00055,(2567497616:0.0,2567846075:0.0):0.00467)0.000:0.00055)0.000:0.00055)0.811:0.00232)0.763:0.00222)0.996:0.05232)0.933:0.03049)0.962:0.03754)0.973:0.02721)0.841:0.00055)0.460:0.00235)0.943:0.00054)0.433:0.00236);


# Gene tree of AT1G04610.1 and his homologues 

(((2554460714:0.00205,(2552606355:0.00205,((2530869277:0.00191,(2538415426:0.0,2539642029:0.0,2552027655:0.0,2567459351:0.0,2568268186:0.0):0.00055)0.436:0.00204,((((((2583362084:0.00205,2547189783:0.00207)0.000:0.00055,(2568296893:0.00207,((2571546247:0.00055,(2567657417:0.0,2567701744:0.0):0.00282)1.000:0.00133,(2567433941:0.0,2572850643:0.0):0.00055)0.000:0.00055)0.865:0.00206)0.000:0.00055,((2548161730:0.0,2567421482:0.0,2567461994:0.0,2567894942:0.0,2568242604:0.0,2570056280:0.0,2582436056:0.0):0.00206,(((2552591984:0.0,2554620443:0.0,2554650931:0.0,2569630257:0.0,2580086825:0.0,2582284677:0.0,2583848175:0.0):0.00055,2580926466:0.00205)0.835:0.00205,2555698128:0.00204)0.000:0.00055)0.000:0.00055)0.000:0.00055,(2511821507:0.0,2519518957:0.0,2520810980:0.0,2530868408:0.0,2531516009:0.0,2533154372:0.0,2533192877:0.0,2534275920:0.0,2534441847:0.0,2535925663:0.0,2535937170:0.0,2538383212:0.0,2548158488:0.0,2548208819:0.0,2549733126:0.0,2551804747:0.0,2552470992:0.0,2552485332:0.0,2552514753:0.0,2552521075:0.0,2552530985:0.0,2552532552:0.0,2552612029:0.0,2552625477:0.0,2553792657:0.0,2554465042:0.0,2554474978:0.0,2554485750:0.0,2554496608:0.0,2554502128:0.0,2554506204:0.0,2554517943:0.0,2554561584:0.0,2554579379:0.0,2554592032:0.0,2555690349:0.0,2562648248:0.0,2563289180:0.0,2566132588:0.0,2567394214:0.0,2567416955:0.0,2567426238:0.0,2567430952:0.0,2567437195:0.0,2567441438:0.0,2567445652:0.0,2567450943:0.0,2567470374:0.0,2567486502:0.0,2567491616:0.0,2567503154:0.0,2567510580:0.0,2567537820:0.0,2567544258:0.0,2567549488:0.0,2567567570:0.0,2567571408:0.0,2567577226:0.0,2567591035:0.0,2567619713:0.0,2567629552:0.0,2567669678:0.0,2567675602:0.0,2567688354:0.0,2567693700:0.0,2567730014:0.0,2567733716:0.0,2567758350:0.0,2567762433:0.0,2567772647:0.0,2567786987:0.0,2567797100:0.0,2567801095:0.0,2567802209:0.0,2567808312:0.0,2567814760:0.0,2567829558:0.0,2567839737:0.0,2567852047:0.0,2567868754:0.0,2567873361:0.0,2567900005:0.0,2568252755:0.0,2568274342:0.0,2568278270:0.0,2568285615:0.0,2568292509:0.0,2568313709:0.0,2568477888:0.0,2568483428:0.0,2568884075:0.0,2569021857:0.0,2569464438:0.0,2569472442:0.0,2570012337:0.0,2570064002:0.0,2570515250:0.0,2570590163:0.0,2570753268:0.0,2570972452:0.0,2571533695:0.0,2572022931:0.0,2572969067:0.0,2573065218:0.0,2573799842:0.0,2573955533:0.0,2575451687:0.0,2576878746:0.0,2577180917:0.0,2580055028:0.0,2580141731:0.0,2580358885:0.0,2580496802:0.0,2580514516:0.0,2580685772:0.0,2580834306:0.0,2581228201:0.0,2581422673:0.0,2581789508:0.0,2581859500:0.0,2582288960:0.0,2582383299:0.0,2582464157:0.0,2583220670:0.0,2583358002:0.0,2583385712:0.0,2583594527:0.0,2583640132:0.0,2583751735:0.0,2583781091:0.0,2583818599:0.0,2641298027:0.0,642588921:0.0,650505832:0.0):0.00055)0.000:0.00055,(2567389990:0.00205,(2554494607:0.0,2567578884:0.0,2567613231:0.0,2567633522:0.0,2567782633:0.0,2568491107:0.0,2568709795:0.0,2583591623:0.0):0.00055)0.902:0.00411)0.677:0.00205,((2533164193:0.01014,((((2566682463:0.12314,(((2537772487:0.0,2552727928:0.0):0.08932,2547358766:0.08281)0.985:0.05436,((646308236:0.01507,(2566689773:0.00206,(2536355210:0.00055,2566555486:0.00206)0.000:0.00055)0.976:0.01881)1.000:0.10515,(2547717276:0.04236,2558098522:0.01819)1.000:0.12422)0.294:0.02987)0.342:0.01822)0.992:0.06919,((2549728240:0.84556,(((2546623744:0.03889,(2548232954:0.0,2566603570:0.0):0.03483)1.000:0.62659,(((((2554569068:0.0,2567648662:0.0,2568258172:0.0,2568321443:0.0):0.00055,2583764438:0.00633)0.710:0.00074,(2535940229:0.00418,((2567386152:0.0,2568281642:0.0,2569453181:0.0):0.03397,((((2539651556:0.0,2580212469:0.0):0.00210,2562302653:0.00210)0.000:0.00055,(((((((2567706551:0.0,2567713899:0.0):0.00212,2568270184:0.00055)0.913:0.00206,2533165108:0.00208)1.000:0.00055,(((2567755373:0.00211,2539645714:0.00212)0.000:0.00055,(2530882864:0.0,2531507036:0.0,2533159223:0.0,2535921198:0.0,2538396845:0.0,2538412143:0.0,2539636203:0.0,2549724023:0.0,2552438586:0.0,2552506903:0.0,2552510504:0.0,2552606129:0.0,2554634214:0.0,2566517684:0.0,2567398314:0.0,2567409699:0.0,2567413548:0.0,2567453494:0.0,2567460029:0.0,2567464750:0.0,2567532821:0.0,2568263029:0.0,2568317427:0.0,2568324160:0.0,2579884823:0.0,2581151287:0.0,2583372641:0.0):0.00055)0.641:0.00055,2530874977:0.00212)0.000:0.00055)0.000:0.00055,(2530848163:0.00212,((((2530863691:0.0,2624047908:0.0):0.00055,(2552585428:0.0,2552636471:0.0,2554482669:0.0,2554584497:0.0,2570227551:0.0):0.00212)0.706:0.00055,(2548162044:0.0,2567423516:0.0,2567463899:0.0,2567897311:0.0,2568244386:0.0,2570055047:0.0,2582436929:0.0):0.00419)0.439:0.00210,((2530878343:0.0,2535927960:0.0,2535931808:0.0,2548166554:0.0,2552434169:0.0,2554454890:0.0,2570533605:0.0,2573752731:0.0,2583399626:0.0):0.00055,(2549730208:0.0,2567737576:0.0):0.00212)1.000:0.00054)0.877:0.00207)0.000:0.00055)0.000:0.00055,(2534267064:0.00210,(2538380210:0.0,2539627446:0.0):0.00211)0.000:0.00055)0.000:0.00055,((2554463507:0.00850,(2530866378:0.0,2530871504:0.0,2570512749:0.0,2580687497:0.0,2580835006:0.0,2583816125:0.0):0.00055)0.000:0.00055,2567401611:0.00212)0.832:0.00212)0.874:0.00211)0.000:0.00055,((2530859949:0.0,2533186418:0.0,2534279436:0.0,2536921634:0.0,2538417830:0.0,2538993816:0.0,2569597213:0.0):0.00055,2567516563:0.00423)0.000:0.00055)0.889:0.00055)0.246:0.00055)0.911:0.00142)1.000:0.75876,((2536352578:0.0,2566556477:0.0,646306266:0.0):0.26306,(2568297467:0.00574,2569596634:0.05747)0.998:0.20180)1.000:0.42376)0.993:0.30138,((2546611286:0.0,2566722531:0.0):0.50727,(2530874967:0.10339,(2548166106:0.00762,2552570987:0.00055)0.973:0.09677)1.000:0.56340)0.409:0.12754)0.527:0.14587)0.995:0.63606,((2536327938:0.0,2568169249:0.0,2583582278:0.0):3.38264,(((2566682293:1.05190,((2610408666:0.06361,(2530870454:0.10705,(2566529072:0.04095,(((2546623564:0.00519,(2531504491:0.00244,(2566711140:0.0,2567655150:0.0,2567882856:0.0,2581346828:0.0,2582301788:0.0):0.00055)0.978:0.01439)0.828:0.00487,(2539630967:0.00243,2566535271:0.00240)0.939:0.00939)0.737:0.00249,646299269:0.00264)0.922:0.01549)0.999:0.08374)0.756:0.05520)1.000:2.01695,((2547717969:0.03702,2558096529:0.02857)0.976:0.26990,(((2536353545:0.0,2566557243:0.0,2566691274:0.0):0.00054,646307280:0.00301)0.991:0.10361,((2556970665:0.12816,((2546614608:0.00286,2566721624:0.00054)0.996:0.04857,(((2546625840:0.0,2566761887:0.0,646302151:0.0):0.00055,2566530003:0.00053)0.944:0.01930,(2630784693:0.00255,(((2566529023:0.0,645637025:0.0,646311778:0.0):0.00055,2566689408:0.00253)0.000:0.00055,((2567558323:0.0,2567643005:0.0):0.00055,2573377576:0.00287)0.866:0.00288)0.772:0.00253)0.982:0.02946)0.931:0.02639)0.969:0.06310)1.000:0.14208,((((((2533172168:0.0,2535921804:0.0,2538397617:0.0,2539637296:0.0,2567384417:0.0,2567493606:0.0,2567524836:0.0,2567553985:0.0,2567588650:0.0,2567596864:0.0,2567698543:0.0,2568283027:0.0,2568486516:0.0,2569453281:0.0,2570980790:0.0,2574821944:0.0,2582023054:0.0):0.00055,2549721125:0.00297)0.880:0.00297,(((2530860534:0.0,2531507552:0.0,2539493660:0.0,2539639439:0.0,2539653414:0.0,2539663658:0.0,2566641517:0.0,2567459614:0.0,2567498047:0.0,2567666034:0.0,2567717658:0.0,2567860298:0.0,2568263527:0.0,2580210420:0.0,2583399901:0.0,647115560:0.0):0.00055,(((2547484591:0.0,2552025845:0.0):0.00296,((2526382542:0.0,2552640466:0.0):0.00295,(2539647439:0.0,2567617525:0.0,2567887832:0.0,2581792650:0.0,647978457:0.0):0.00054)0.411:0.00297)0.118:0.00054,(2533186309:0.0,2538417462:0.0,2567845575:0.0):0.00298)0.000:0.00055)0.058:0.00054,2566708111:0.07954)0.909:0.00588)0.000:0.00054,(2533180639:0.0,2534280280:0.0,2536326934:0.0,2567880561:0.0,2581346949:0.0,2583582762:0.0):0.00055)0.995:0.08096,(((2566669253:0.00055,(2552766915:0.00294,2546623638:0.00291)0.000:0.00055)0.994:0.02491,((2546610969:0.0,2566722909:0.0):0.02786,(((2546628692:0.0,2566540415:0.0,2566765116:0.0):0.03239,2566682291:0.00301)0.764:0.00303,(2539656155:0.02140,((2530856868:0.0,2531503602:0.0,2533600818:0.0,2536915018:0.0,2538388637:0.0,2538408918:0.0,2538637117:0.0,643431679:0.0):0.00055,(2549725277:0.0,2552498256:0.0,2552607539:0.0,2552620797:0.0,2554509564:0.0,2554539314:0.0,2554555098:0.0,2554587898:0.0):0.00295)0.999:0.04548)0.860:0.00578)0.861:0.00705)0.321:0.00623)0.835:0.01231,(646299800:0.06819,(2537770703:0.00053,2552728580:0.00283)0.999:0.06172)0.996:0.05796)0.894:0.03650)0.999:0.13399,(2573822658:0.01383,(2533796306:0.00055,((2533040157:0.00242,(2641387226:0.00054,2630784732:0.00971)1.000:0.00053)0.796:0.00285,(2567767998:0.0,2567893966:0.0):0.00055)1.000:0.09071)0.994:0.04242)0.998:0.10299)0.642:0.05962)0.733:0.05592)0.848:0.12442)1.000:1.02186)0.782:0.12159)0.987:0.54632,((1016|1016.peg.4936:1.01678,((2018|2018.peg.444:0.10044,(2643985293:0.00282,(2017|2017.peg.1788:0.00055,(2644155071:0.00287,2012|2012.peg.2979:0.00054)0.734:0.00285)0.000:0.00054)1.000:0.12514)0.995:0.23276,((((2644687607:0.0,2644452220:0.0):0.00305,(2089|2089.peg.1481:0.0,2090|2090.peg.4466:0.0,2085|2085.peg.4593:0.0,1022|1022.peg.3047:0.0,2084|2084.peg.4265:0.0,1023|1023.peg.6483:0.0):0.00054)0.866:0.00822,((2644376929:0.0,2643803833:0.0):0.00305,(2087|2087.peg.909:0.0,2083|2083.peg.2345:0.0):0.00054)0.886:0.01016)0.991:0.08124,(1013|1013.peg.5771:0.04880,(1007|1007.peg.5191:0.01558,1008|1008.peg.4560:0.02359)0.906:0.02597)0.995:0.11167)0.997:0.23985)0.995:0.35143)0.984:0.34268,((((((((KAF2932633.1:0.0,XP_015634157.1:0.0,EAZ29550.1:0.0,BAF14002.1:0.0):0.00053,(KAB8094753.1:0.00229,EAY92887.1:0.00055)0.437:0.00224)1.000:0.16436,(EEE67071.1:0.08938,(KAF2922547.1:0.00055,((KAF2922546.1:0.0,KAB8105217.1:0.0,XP_025882719.1:0.0,BAF21422.1:0.0):0.00053,(KAF2922548.1:0.0,EEC81940.1:0.0):0.00055)0.000:0.00054)0.873:0.00218)1.000:0.34472)0.985:0.15400,(((((CAA2987805.1:0.02919,(CAA3023805.1:0.00055,XP_022842995.1:0.00238)0.954:0.01345)1.000:0.08692,((CAA2998161.1:0.0,XP_022875599.1:0.0):0.03716,(CAA2999513.1:0.0,XP_022848891.1:0.0):0.10203)0.973:0.03632)0.966:0.04222,((PHT44418.1:0.06290,NP_001307429.1:0.05033)1.000:0.09091,(XP_004247118.1:0.08412,(PHT46676.1:0.03350,NP_001307957.1:0.04431)1.000:0.05102)0.770:0.00799)0.967:0.03451)0.998:0.08502,(((((KAG5413242.1:0.00455,(RID77982.1:0.00055,XP_009129331.2:0.00055)0.772:0.00226)0.978:0.03707,((KAG5389970.1:0.0,RID50760.1:0.0):0.00230,NP_001288908.1:0.00218)0.961:0.03182)1.000:0.14543,(((KAG5395293.1:0.00656,(XP_009101756.2:0.00055,RID60640.1:0.00225)0.866:0.00054)0.988:0.03314,((KAG5411159.1:0.0,RID75736.1:0.0):0.00746,(XP_018511477.1:0.00055,XP_033140610.1:0.00054)0.895:0.00785)0.996:0.04565)0.996:0.05597,((XP_009118662.1:0.00549,(KAG5387562.1:0.00891,RID49038.1:0.00704)0.566:0.00672)0.990:0.04037,(RID40172.1:0.00996,(XP_009119327.1:0.00784,KAG5374787.1:0.01075)0.356:0.00227)0.961:0.02499)1.000:0.08373)1.000:0.10586)0.942:0.04202,(XP_030496499.1:0.14069,((XP_003537140.1:0.01656,XP_003542445.1:0.01291)1.000:0.09725,(XP_003521326.1:0.01768,XP_003554314.1:0.02022)0.989:0.04676)0.956:0.03779)0.977:0.04803)0.470:0.03295,XP_010684810.1:0.20525)0.872:0.02934)0.102:0.04303,(((PHT55525.1:0.35519,NP_001318111.1:0.11527)0.857:0.04947,XP_022848788.1:0.18441)0.994:0.10216,((XP_003535245.1:0.02489,XP_003555725.2:0.03184)1.000:0.11342,(((RID61966.1:0.00208,XP_009143881.1:0.01321)1.000:0.11669,(AT1G04610.1:0.04281,(((KAG5374828.1:0.0,RID40213.1:0.0,XP_009119273.1:0.0):0.00055,XP_033138316.1:0.00055)0.983:0.02012,(XP_009118628.1:0.00225,(RID49014.1:0.00055,KAG5387544.1:0.00445)0.778:0.00216)0.992:0.01957)0.886:0.01100)0.998:0.07710)0.999:0.10276,XP_030507784.1:0.16707)0.809:0.02469)0.949:0.07063)0.961:0.07860)0.794:0.09108)1.000:0.21978,((((((XP_010688566.2:0.03307,XP_010688195.1:0.04925)1.000:0.33596,((XP_030487405.1:0.29767,((XP_003533388.1:0.01279,XP_006583377.1:0.01997)0.996:0.08875,(XP_003524392.2:0.03659,XP_003532486.2:0.03598)1.000:0.09755)0.997:0.11142)0.847:0.04011,CAA2933305.1:0.36781)0.586:0.04544)0.934:0.05450,((((((XP_018515005.2:0.00054,XP_009151094.2:0.03735)0.885:0.00482,RID59533.1:0.00224)0.379:0.00242,KAG5394438.1:0.00226)0.971:0.04057,((KAG5412075.1:0.00206,(RID76662.1:0.0,XP_009129950.1:0.0):0.00425)0.998:0.06249,(KAG5381927.1:0.00365,(XP_009111671.1:0.03082,(RID43688.1:0.0,XP_018509718.1:0.0):0.00053)0.868:0.00736)1.000:0.08258)0.751:0.02573)1.000:0.35229,(XP_030485611.1:0.19480,((XP_003544664.1:0.01811,XP_003550114.1:0.03929)1.000:0.11030,(XP_003522685.1:0.01251,XP_003527821.1:0.04533)1.000:0.09768)0.946:0.05391)0.541:0.03375)0.724:0.04458,((CAA3028527.1:0.17518,((CAA3009737.1:0.00959,XP_022875498.1:0.00053)0.997:0.05439,(CAA2978893.1:0.00351,CAA2978894.1:0.09126)1.000:0.07177)0.994:0.05911)0.976:0.05306,((PHT41260.1:0.09536,NP_001317920.1:0.08786)0.999:0.10783,XP_010667780.1:0.24689)0.416:0.02876)0.933:0.03124)0.960:0.05296)0.890:0.05913,((KAF2931757.1:0.00055,(KAB8100297.1:0.0,XP_015638961.1:0.0):0.00053)1.000:0.21898,(EEC71436.1:0.00055,((KAF2952147.1:0.0,KAB8083371.1:0.0,XP_025876562.1:0.0,EEE55342.1:0.0):0.00055,(KAB8083372.1:0.0,BAD87432.1:0.0):0.00054)0.840:0.00211)0.992:0.10295)1.000:0.21696)0.898:0.08243,((EEE54147.1:0.02051,((KAF2949156.1:0.0,XP_015632133.1:0.0,EAY73089.1:0.0,BAF04369.1:0.0,BAB07916.2:0.0):0.00055,KAB8080575.1:0.00214)0.902:0.01000)1.000:0.39354,(EEE53301.1:0.00053,((KAF2908018.1:0.0,KAB8117622.1:0.0,XP_015619266.2:0.0,BAF29890.1:0.0):0.00260,EAY83286.1:0.00659)0.993:0.03267)1.000:0.48468)0.820:0.13574)0.993:0.14072,((((KAF2951407.1:0.0,BAD68007.1:0.0):0.00284,KAB8082668.1:0.00055)1.000:0.08511,((KAB8082667.1:0.0,EAY75157.1:0.0):0.00055,((KAF2951406.1:0.0,XP_015643006.1:0.0):0.00055,EEE55077.1:0.09408)0.771:0.00229)0.931:0.00054)1.000:0.40229,((XP_003549250.1:0.19220,(XP_003523701.1:0.02545,XP_003527797.1:0.02610)1.000:0.14962)0.988:0.09133,((((((CAA2968246.1:0.00978,(CAA2968245.1:0.00055,XP_022848904.1:0.00501)0.395:0.00355)1.000:0.13280,(PHT45735.1:0.05580,NP_001234343.1:0.03232)1.000:0.14968)0.981:0.06585,XP_010670736.1:0.25973)0.309:0.03718,((KAG5389824.1:0.0,RID50582.1:0.0,XP_009108870.1:0.0):0.05600,(XP_009125871.1:0.00227,(KAG5412964.1:0.00055,RID77649.1:0.00231)0.170:0.00055)0.980:0.04709)1.000:0.28396)0.188:0.01945,XP_030485577.1:0.16204)0.859:0.02823,((KAG5408326.1:0.00831,(RID73240.1:0.00505,XP_009125799.1:0.00462)0.500:0.00659)0.993:0.05783,(KAG5377019.1:0.02122,(RID42349.1:0.0,XP_009121966.1:0.0):0.00541)0.663:0.02873)1.000:0.25391)0.824:0.04289)0.983:0.11181)0.997:0.14963)0.660:0.05556)0.505:0.04581,((XP_025880240.1:0.0,XP_015631026.1:0.0,XP_015631025.1:0.0,XP_015631024.1:0.0,XP_015631023.1:0.0):0.00429,(EEE58368.1:0.00246,(KAF2937417.1:0.0,KAB8090319.1:0.0,XP_025880242.1:0.0,XP_025880241.1:0.0,XP_015631028.1:0.0,XP_015631027.1:0.0,EEC74567.1:0.0,BAF10962.1:0.0):0.00055)1.000:0.00055)1.000:0.58646)0.944:0.14175,(XP_024369268.1:0.79907,(XP_024388169.1:0.41412,(XP_024372648.1:0.13650,(XP_024360313.1:0.15571,(XP_024392067.1:0.12848,(XP_024369312.1:0.0,XP_024369310.1:0.0,XP_024369309.1:0.0):0.07674)0.849:0.02761)0.660:0.02904)1.000:0.40708)0.957:0.18777)0.685:0.09375)0.886:0.09556,(((EAY73483.1:0.00179,((KAF2949608.1:0.0,KAF2949607.1:0.0,KAB8080951.1:0.0):0.00055,((XP_015643302.1:0.0,BAF04631.2:0.0,EAZ11405.1:0.0):0.00055,BAA88198.1:0.00055)0.829:0.00230)0.858:0.00971)0.994:0.13775,((KAF2949605.1:0.0,KAB8080948.1:0.0,XP_015629696.1:0.0,BAF04630.1:0.0,BAA88195.1:0.0):0.00055,EEE54311.1:0.00055)0.958:0.09253)1.000:0.63687,(((PHT38504.1:0.10852,NP_001307793.1:0.12159)1.000:0.19508,(XP_010684760.1:0.33460,(XP_030488002.1:0.30593,(XP_006577122.1:0.22707,NP_001241501.1:0.36540)0.824:0.05463)0.905:0.05717)0.919:0.09022)0.984:0.15911,((((XP_030497704.1:0.52673,(XP_003528046.1:0.05016,XP_006579324.1:0.03564)1.000:0.39547)0.574:0.03656,((PHT39265.1:0.00785,PHT39253.1:0.01091)0.979:0.06476,(XP_010326828.1:0.14598,XP_004247953.1:0.11507)0.949:0.06611)1.000:0.40011)0.538:0.03936,(((XP_033128559.1:0.0,XP_009147932.2:0.0):0.00111,(KAG5391498.1:0.00900,RID56990.1:0.00055)0.000:0.00250)1.000:0.54721,(XP_010689761.1:0.01968,XP_010689749.1:0.01926)1.000:0.35292)0.667:0.07352)0.959:0.10065,((((CAA2958334.1:0.00877,XP_022876734.1:0.00797)0.964:0.03210,(XP_022876735.1:0.02586,(XP_022876736.1:0.03011,XP_022875676.1:0.05057)0.987:0.03158)0.400:0.01774)1.000:0.32626,((XP_033128008.1:0.02771,(KAG5392854.1:0.00857,RID58229.1:0.00054)0.894:0.00055)1.000:0.44677,(XP_003522559.1:0.06435,XP_003527963.1:0.03037)1.000:0.38964)0.262:0.06476)0.966:0.10577,((EAY82507.1:0.00606,(BAF29354.2:0.02963,((KAF2906977.1:0.0,EAZ19884.1:0.0):0.00055,(KAB8116855.1:0.0,XP_015619543.2:0.0):0.00055)0.767:0.00358)0.821:0.01092)1.000:0.37340,((XP_015624991.1:0.00055,((KAF2944151.1:0.0,KAB8086798.1:0.0,EAY85329.1:0.0):0.00073,EAZ22540.1:0.09565)0.362:0.00210)1.000:0.12062,((EEC67858.1:0.00754,((KAF2910017.1:0.0,KAB8114613.1:0.0,EAZ17769.1:0.0):0.00055,XP_015616152.1:0.00055)0.922:0.01301)0.999:0.06952,(EEC67856.1:0.01296,((KAF2910015.1:0.0,KAB8114611.1:0.0,XP_015616150.1:0.0):0.00055,EAZ17768.1:0.02574)0.900:0.00832)0.986:0.04249)0.954:0.06369)1.000:0.28994)1.000:0.29807)0.295:0.04443)0.979:0.17127)0.908:0.18999)0.996:0.29658)0.996:0.36143)0.990:0.47043)0.970:0.33375,(((XP_025887013.1:0.09079,XP_019069365.1:0.04400)1.000:1.32231,((XP_011238315.1:0.11859,(NP_001138301.1:0.0,XP_011507655.1:0.0):0.09625)0.997:0.30961,(XP_005245101.1:0.37277,(XP_005245095.1:0.04203,(XP_006711305.1:0.00055,NP_001269623.1:0.00055)0.998:0.00054)1.000:0.40160)0.975:0.19241)0.993:0.51934)0.945:0.27871,(((EEE58441.1:0.02231,(KAF2937628.1:0.0,XP_015629366.1:0.0,EEC74636.1:0.0):0.00054)1.000:0.33485,(XP_030504645.1:0.28007,((XP_004243918.1:0.02875,PHT42621.1:0.03839)1.000:0.15225,(XP_030487906.1:0.25977,(XP_003547517.1:0.17772,(XP_003541317.1:0.01318,XP_003550596.1:0.02456)1.000:0.06988)0.962:0.05385)0.988:0.07381)0.768:0.05072)0.996:0.19453)0.999:0.35853,((CAA3007797.1:0.65612,((XP_010690255.1:0.20658,(XP_030485846.1:0.17581,XP_030485796.1:0.16408)0.999:0.13152)0.808:0.03492,((XP_004231088.1:0.08985,(PHT41809.1:0.15091,(PHT41813.1:0.08156,XP_004231090.2:0.10790)0.584:0.01941)0.984:0.06053)1.000:0.16786,(CAA2989214.1:0.00857,CAA2989210.1:0.01455)1.000:0.31268)0.894:0.05087)0.992:0.09981)0.803:0.04340,((XP_006597945.1:0.32489,XP_030478741.1:0.23463)0.999:0.13277,(EAY93146.1:0.48194,((KAF2925694.1:0.00249,KAB8101646.1:0.00055)1.000:0.54660,(EEC85000.1:0.00054,(EEE70161.1:0.00055,XP_025876107.1:0.06868)0.746:0.00226)1.000:0.31584)0.738:0.09420)0.972:0.11852)0.544:0.04563)0.999:0.40633)1.000:0.77823)0.929:0.28552)0.874:0.28192)0.954:0.52686)1.000:0.96385)1.000:0.69329,(2567640266:0.00212,(2533793985:0.00209,(2552691536:0.0,2567765293:0.0,2567891928:0.0,2573820990:0.0):0.00055)0.883:0.00407)0.933:0.10235)0.856:0.09169)1.000:0.11512,(2566707494:0.02672,((2533170888:0.00053,((2536331106:0.00624,646297617:0.00055)0.975:0.01507,(2566570737:0.00298,2566638625:0.00537)0.871:0.01002)0.990:0.02080)0.591:0.01396,((((((2539494173:0.0,2567844892:0.0):0.00055,2567559454:0.00204)0.838:0.00205,((2570176852:0.0,2577298662:0.0):0.00206,2574731855:0.01035)0.000:0.00055)0.831:0.00206,((((2567638038:0.0,2583326027:0.0):0.00055,2567860002:0.00205)0.000:0.00055,((2552786649:0.0,2567645811:0.0):0.00205,(2526380196:0.0,2552639370:0.0):0.00207)0.000:0.00055)1.000:0.00054,650425033:0.00413)0.926:0.00183)0.000:0.00054,((2533175597:0.0,2537766594:0.0,2547481764:0.0,2553145464:0.0,2567616770:0.0,2574822224:0.0,2581114740:0.0,2581794885:0.0,647978945:0.0):0.00055,(2567824231:0.00620,2552696816:0.00210)0.000:0.00055)0.000:0.00055)0.913:0.00055,2567889770:0.00055)0.817:0.00424)1.000:0.04007)0.768:0.01680)0.879:0.01289,((2598166755:0.00055,(2567565509:0.0,2567606398:0.0,2581344962:0.0):0.00203)0.419:0.00203,(((2563275012:0.0,2567498669:0.0,2567847687:0.0,2567880833:0.0,2582301096:0.0):0.00055,((2539650598:0.0,2580212397:0.0):0.00613,((2533180894:0.0,2536327601:0.0,2568168059:0.0):0.00055,2583581805:0.00205)0.843:0.00203)0.000:0.00055)0.807:0.00055,((2567726557:0.0,2567884747:0.0):0.00204,(2537776239:0.00055,2567516215:0.00614)0.000:0.00055)0.773:0.00203)0.000:0.00055)0.864:0.00481)0.084:0.01396)1.000:0.00055,(((((((2530880731:0.0,2533160652:0.0,2535930756:0.0,2567705936:0.0):0.00205,2583372029:0.00055)0.818:0.00205,2568262230:0.00203)0.000:0.00055,(2567660328:0.0,2569598605:0.0,2583599982:0.0):0.00205)0.000:0.00055,(((2530849969:0.0,2562304782:0.0,2567386703:0.0,2568282563:0.0,2569451033:0.0,2584168873:0.0):0.00055,2568488570:0.00412)0.770:0.00204,(2567826541:0.0,2583763663:0.0):0.00206)0.000:0.00055)0.000:0.00055,(647117037:0.00203,(2567717307:0.00206,(((2548166291:0.00207,(2530873050:0.0,2535938179:0.0,2555426417:0.0):0.00207)0.000:0.00055,2583399237:0.00207)0.000:0.00055,((2535926380:0.0,2549728404:0.0,2567738462:0.0,2570535911:0.0,2573755093:0.0):0.00055,2552433812:0.00205)0.000:0.00055)0.000:0.00055)0.833:0.00203)0.000:0.00055)0.756:0.00055,(2530853780:0.0,2531500468:0.0,2533187535:0.0,2533600125:0.0,2534268182:0.0,2534278332:0.0,2535452683:0.0,2535701080:0.0,2535919161:0.0,2536918249:0.0,2538389199:0.0,2538396762:0.0,2538409876:0.0,2538638427:0.0,2539635172:0.0,2539639741:0.0,2539662947:0.0,2549720294:0.0,2549724799:0.0,2552496357:0.0,2552571457:0.0,2552584094:0.0,2552619819:0.0,2552635663:0.0,2554483109:0.0,2554508885:0.0,2554534334:0.0,2554541409:0.0,2554552922:0.0,2554583446:0.0,2554589783:0.0,2558501205:0.0,2563733960:0.0,2567474646:0.0,2567483800:0.0,2567506961:0.0,2567528658:0.0,2567624735:0.0,2567708697:0.0,2567720277:0.0,2567770340:0.0,2567819556:0.0,2567875478:0.0,2568305745:0.0,2568473485:0.0,2569904615:0.0,2570227007:0.0,2570564061:0.0,2572684923:0.0,2574839241:0.0,2580792102:0.0,2581615761:0.0,2583318450:0.0,2583355393:0.0,2583563459:0.0,2583608421:0.0,2624050204:0.0,641589240:0.0,643434893:0.0,643438273:0.0,645200410:0.0):0.00055)0.000:0.00054)0.602:0.00055)1.000:0.00054)0.927:0.00190)0.000:0.00055)0.000:0.00055,(2530861753:0.00055,2566515412:0.00205)0.862:0.00204)0.000:0.00055,(2538379697:0.0,2539627138:0.0):0.00205,((((2552441470:0.0,2552474210:0.0,2552505229:0.0,2552511276:0.0,2554634141:0.0,2567398886:0.0,2567411920:0.0,2567415235:0.0,2567454911:0.0,2567467555:0.0,2567495357:0.0,2567526038:0.0,2567533352:0.0,2567555065:0.0,2567589302:0.0,2567598069:0.0,2567608146:0.0,2567698910:0.0,2568320040:0.0,2568326783:0.0,2570979415:0.0,2579886870:0.0,2581152900:0.0,2582023630:0.0):0.00205,(2567402751:0.00204,2554570857:0.00412)0.000:0.00055)0.044:0.00055,(2530846143:0.0,2530857823:0.0,2531504402:0.0,2538412685:0.0,2539631120:0.0,2539648755:0.0,2552567653:0.0,2552651089:0.0,2554452332:0.0,2554457706:0.0,2567673523:0.0,2567712848:0.0,2567754819:0.0,2568256974:0.0,2568321847:0.0,2569485366:0.0,2570579542:0.0,2576652321:0.0,2580836329:0.0,2583785584:0.0):0.00055)0.000:0.00055,((2530879728:0.00206,(2536919579:0.0,2538996663:0.0):0.00055)0.928:0.00195,(2567652410:0.00193,(2567649526:0.0,2567664560:0.0):0.00054)0.152:0.00206)1.000:0.00054)0.000:0.00055);


# Gene tree of AT1G04690.1 and his homologues 

(1010|1010.peg.2638:0.02925,((2644205208:0.0,2644483652:0.0,2063|2063.peg.5596:0.0,1014|1014.peg.2561:0.0,2077|2077.peg.4249:0.0,2070|2070.peg.4376:0.0):0.00961,((2644491798:0.0,2069|2069.peg.242:0.0):0.06867,(1009|1009.peg.553:0.01274,(1006|1006.peg.4336:0.00322,((2645151047:0.0,2645595177:0.0,2645601974:0.0,2067|2067.peg.4104:0.0,2061|2061.peg.2692:0.0,2058|2058.peg.2282:0.0):0.00324,(1004|1004.peg.332:0.0,1005|1005.peg.3513:0.0):0.00055)0.000:0.00055)0.931:0.01002)0.431:0.00324)0.875:0.00715)0.397:0.00660,((2644501350:0.0,2071|2071.peg.4659:0.0):0.03312,((((1012|1012.peg.2638:0.0,1011|1011.peg.2650:0.0,1024|1024.peg.3016:0.0):0.01557,(1002|1002.peg.4185:0.00652,(1003|1003.peg.3070:0.0,1001|1001.peg.4439:0.0):0.02324)0.775:0.00420)0.335:0.00349,(1013|1013.peg.1286:0.00325,(1008|1008.peg.2833:0.0,1007|1007.peg.3867:0.0):0.00055)0.951:0.01555)0.940:0.01613,((2644653778:0.0,2064|2064.peg.4153:0.0,2076|2076.peg.4059:0.0):0.06566,((((2644545902:0.0,2644148625:0.0,2644332926:0.0,2644107704:0.0,2088|2088.peg.4657:0.0,2092|2092.peg.3161:0.0,2080|2080.peg.4341:0.0,2086|2086.peg.6078:0.0,2082|2082.peg.3115:0.0,2081|2081.peg.3195:0.0):0.00055,1021|1021.peg.1300:0.00333)0.873:0.01331,((2644676577:0.0,2091|2091.peg.5207:0.0):0.01223,((2644690740:0.0,2644451978:0.0,2089|2089.peg.4570:0.0,2090|2090.peg.4224:0.0,1022|1022.peg.5013:0.0,2085|2085.peg.4351:0.0,1023|1023.peg.254:0.0,2084|2084.peg.4511:0.0):0.00330,(2644375238:0.0,2643803591:0.0,2087|2087.peg.667:0.0,2083|2083.peg.666:0.0):0.00055)0.938:0.01473)0.589:0.01933)0.994:0.05438,(((1020|1020.peg.1782:0.00992,(1019|1019.peg.1197:0.00329,1015|1015.peg.6047:0.00330)0.772:0.00327)0.962:0.02272,((((2644003874:0.0,2079|2079.peg.1606:0.0):0.00935,2518211888:0.00980)0.942:0.01066,(2517739487:0.00329,(2230700343:0.00055,2510432418:0.00328)0.000:0.00055)0.902:0.00663)0.309:0.00054,((2644239682:0.0,2068|2068.peg.2391:0.0):0.01010,(((2644192601:0.0,2062|2062.peg.2207:0.0,1018|1018.peg.3929:0.0):0.00656,1017|1017.peg.2040:0.00663)0.981:0.02406,1016|1016.peg.836:0.03832)0.814:0.00600)0.501:0.00330)0.934:0.02143)0.988:0.04875,(((2645575121:0.0,2056|2056.peg.661:0.0):0.01950,((2645586000:0.0,2645590896:0.0,2066|2066.peg.2225:0.0,2057|2057.peg.2466:0.0):0.00055,(2645511597:0.0,2060|2060.peg.3243:0.0):0.00322)0.896:0.01702)1.000:0.15884,(((2643811644:0.0,2073|2073.peg.1801:0.0):0.06076,(2643474773:0.06939,((2645405734:0.0,2054|2054.peg.2449:0.0):0.02009,(2645436392:0.0,2053|2053.peg.2881:0.0):0.00288)0.980:0.04894)0.928:0.03492)0.875:0.01598,((((2643919235:0.0,2075|2075.peg.2504:0.0):0.00906,((2529488240:0.0,2521664753:0.0):0.01663,(2562541500:0.00451,(2521858327:0.00654,(2644522141:0.0,2072|2072.peg.3745:0.0):0.00055)0.989:0.02604)0.856:0.01208)0.110:0.00499)0.992:0.05217,(((2643857665:0.0,2074|2074.peg.4036:0.0):0.00652,((2644922417:0.0,2050|2050.peg.26:0.0,2051|2051.peg.58:0.0):0.00326,(2645471352:0.0,2059|2059.peg.1526:0.0):0.00327)0.661:0.00053)0.960:0.02657,(2645415471:0.02227,(2645272412:0.0,2052|2052.peg.1079:0.0):0.02963)0.826:0.01164)0.949:0.03064)0.981:0.06147,(((2643497779:0.0,2563856239:0.0):0.00054,2640054581:0.00617)1.000:0.16753,((2644133779:0.08517,((2643776753:0.0,2014|2014.peg.2291:0.0,2013|2013.peg.2288:0.0):0.10476,(((2643987555:0.0,2644157924:0.0,2012|2012.peg.5807:0.0,2017|2017.peg.4032:0.0):0.04655,2018|2018.peg.6050:0.02544)0.987:0.06400,((2643840159:0.0,2016|2016.peg.3588:0.0):0.05656,(2643769974:0.0,2015|2015.peg.110:0.0):0.04292)0.994:0.06843)0.348:0.02389)0.927:0.03066)0.826:0.04286,(((2644730381:0.0,2001|2001.peg.2822:0.0):0.08919,((2644736262:0.0,2002|2002.peg.3319:0.0):0.02860,2582562972:0.02498)0.999:0.09811)0.998:0.13722,((((2520486370:0.0,2521712496:0.0):0.11314,(2645695210:0.00308,2563408066:0.00054)0.932:0.06690)1.000:0.38676,((2644143784:0.0,2643969484:0.0):0.16547,(((((2644990855:0.14869,(2520437245:0.00055,(2643555753:0.00333,(2643488465:0.0,2643526400:0.0,2643571467:0.0):0.00328)0.480:0.01626)0.999:0.11756)0.849:0.02325,(2530870634:0.00054,((650423679:0.02119,((2566709648:0.01060,2566572460:0.00350)1.000:0.00055,2598163934:0.01057)0.917:0.00321)0.000:0.00054,2558218910:0.01054)0.770:0.00332)1.000:0.63086)0.047:0.01748,((2645044012:0.03543,2645457145:0.04535)0.989:0.07095,(2645271521:0.0,2052|2052.peg.198:0.0):0.28127)0.657:0.03305)0.912:0.05258,(2645420287:0.09653,(2645040552:0.05967,((2643872802:0.00465,(2644619455:0.00514,2644782977:0.01626)0.576:0.00731)0.859:0.00903,(2643587490:0.03496,((2643840761:0.00982,(((2644884295:0.00947,2643956279:0.00684)0.510:0.00333,((2643483627:0.0,2521873081:0.0):0.00055,(2520480896:0.00652,(2521815567:0.00055,2556984492:0.00326)0.000:0.00055)0.470:0.00326)0.992:0.02649)0.800:0.00356,(2645630829:0.00649,(2639082551:0.00055,(2510288728:0.00055,2644285110:0.00328)0.979:0.01312)0.986:0.02094)0.749:0.00349)0.000:0.00051)0.753:0.00302,2644189657:0.01684)0.942:0.01540)0.742:0.00604)0.902:0.02005)0.947:0.03787)0.708:0.04514)0.984:0.07502,(2644164107:0.28403,(2521671185:0.07638,2645515567:0.05617)0.989:0.11272)0.932:0.05452)0.951:0.05498)0.999:0.15081)0.840:0.03470,(((((2644278553:0.29278,(((2639854061:0.07203,(2640398206:0.02780,(2640404866:0.00659,(2522568199:0.00330,2522795694:0.00055)0.000:0.00055)0.945:0.02332)0.362:0.01135)0.916:0.02439,(2645488723:0.09225,2644098000:0.11080)0.522:0.02041)0.975:0.07486,((2563438845:0.11305,2524899491:0.09092)0.992:0.09638,(2645185061:0.09536,(2645083848:0.05931,(2563780032:0.00612,2645469704:0.00347)0.963:0.03231)0.990:0.05601)0.981:0.06924)0.963:0.06522)0.421:0.05267)1.000:0.12945,(((2644793501:0.00055,2645461617:0.00326)0.957:0.03576,(2645327363:0.00649,2644953803:0.00054)0.834:0.01603)1.000:0.20629,((2644137612:0.0,2643851799:0.0):0.25491,(((2521711039:0.0,2520486221:0.0):0.09338,2645688010:0.13915)0.976:0.07948,((2643542168:0.00194,2595299737:0.00407)1.000:0.14285,(2645691999:0.02470,(2645695647:0.00954,2563410330:0.00055)0.985:0.04232)1.000:0.14312)0.952:0.06433)0.999:0.13181)0.846:0.05831)0.895:0.03695)0.867:0.03412,(((2644927310:0.06229,(((2563411974:0.01274,2645499785:0.00430)0.972:0.03296,(((2643516397:0.0,2517830592:0.0,2645446863:0.0):0.00323,2520617117:0.00055)0.916:0.01396,(2595083520:0.00660,(2523575259:0.0,2522438561:0.0):0.00054)0.949:0.01652)0.950:0.02698)0.214:0.01154,((2518162422:0.04076,2517826400:0.03209)0.844:0.02586,(2645050579:0.03089,2645060347:0.06130)0.000:0.01441)0.837:0.02379)0.977:0.06815)0.982:0.07948,(2644939051:0.09845,2644938516:0.10849)0.985:0.08707)1.000:0.15682,((((2644678974:0.14232,(2645464844:0.07416,(2644780585:0.06161,2645524041:0.02457)0.722:0.01097)0.963:0.08748)1.000:0.45892,(2645492303:0.10081,(2639853867:0.06810,(2640400616:0.03518,(2522793085:0.00110,(2640402142:0.00179,2522566860:0.02048)0.955:0.02030)0.870:0.01565)0.982:0.05173)0.926:0.07591)0.999:0.27953)0.843:0.06639,((2644198849:0.18733,((2596276658:0.01993,2521620626:0.05614)1.000:0.23303,(2645397710:0.08350,(((2644877170:0.00332,(2645130255:0.00324,2645538520:0.02400)0.887:0.00666)0.114:0.00547,2644765787:0.00117)0.987:0.05805,(2645484274:0.04592,(2645281894:0.00327,2645497430:0.00055)0.995:0.05718)0.705:0.03853)0.937:0.05739)0.992:0.10520)0.957:0.08459)0.977:0.11789,(((((2645495070:0.00316,2645424230:0.00055)1.000:0.34541,2644095822:0.11751)0.979:0.08651,(2644816565:0.09952,(2643767922:0.03225,2644111314:0.04684)0.979:0.06958)0.979:0.07121)0.113:0.01561,(((2644382550:0.00694,(2645295028:0.01329,2645438335:0.00693)0.862:0.02062)1.000:0.10181,(2645366211:0.08105,(2645379180:0.00924,2645389140:0.00098)0.874:0.02793)1.000:0.10745)0.799:0.02310,(2644183137:0.17110,2644280646:0.13583)0.954:0.04812)0.531:0.02661)0.728:0.03867,((2645329601:0.00628,2644953924:0.00053)0.997:0.08282,(2644791613:0.00054,2645460529:0.01132)0.873:0.02708)1.000:0.21400)0.818:0.08208)0.728:0.07254)0.995:0.13041,(((2524898917:0.06757,((2644630798:0.04577,(2521676799:0.00055,2644441815:0.00356)0.900:0.01469)0.940:0.03648,(2521768763:0.06004,2521694084:0.02788)0.975:0.05318)0.174:0.03495)0.998:0.14676,((2639098216:0.0,2563395642:0.0):0.11657,(2644408119:0.11389,(2643762079:0.0,2644459142:0.0):0.08423)0.128:0.04031)0.992:0.11885)0.995:0.12965,((((2643966016:0.0,2011|2011.peg.3233:0.0):0.23431,((2643964152:0.0,2011|2011.peg.1387:0.0):0.15133,((2644916059:0.0,2005|2005.peg.1671:0.0):0.00519,(2645141629:0.0,2008|2008.peg.2427:0.0):0.02248)0.999:0.15428)0.957:0.09094)0.999:0.39438,((((((2521673962:0.08990,2645517805:0.18795)0.979:0.14958,((2643935098:0.02176,(2643741832:0.06848,(2644220240:0.01871,2644259104:0.01900)0.992:0.04191)0.180:0.00566)0.996:0.11753,(2644339776:0.20330,((2644140306:0.0,2643967483:0.0):0.12381,2644303650:0.20923)0.627:0.05345)0.265:0.06297)0.999:0.22786)1.000:0.32334,((((2595447964:0.09279,((2640048731:0.01493,2520562582:0.01300)0.998:0.09531,(2595450001:0.04051,(2639837982:0.01099,2595559569:0.00805)0.932:0.02729)0.383:0.03987)0.571:0.03822)1.000:0.20460,(2643829359:0.12464,(2558295317:0.19780,(2643895275:0.00343,2644477445:0.00053)1.000:0.15335)0.230:0.05471)0.969:0.10021)0.841:0.06546,(((2645043433:0.07034,2645457990:0.03630)1.000:0.14794,(2644934930:0.16138,2640079743:0.25587)0.816:0.05591)0.818:0.05396,(2643907091:0.32156,(((2643880954:0.00054,(2644661523:0.00055,2644699604:0.00378)0.878:0.00361)0.928:0.03688,((2644694068:0.0,2643816681:0.0):0.00754,2643938639:0.00055)0.936:0.03460)0.990:0.10847,(2643978117:0.14236,2644528351:0.24399)0.429:0.05519)0.741:0.09102)0.400:0.07364)0.995:0.13899)0.998:0.24687,(2644801120:0.56918,((2518212645:0.17853,(((1018|1018.peg.3045:0.00055,((2644195653:0.0,2062|2062.peg.5222:0.0):0.00055,1017|1017.peg.4668:0.00729)0.767:0.00694)0.992:0.05913,(1006|1006.peg.3360:0.00744,((2645147749:0.0,2645603301:0.0,2645597497:0.0,2058|2058.peg.4576:0.0,2067|2067.peg.839:0.0,2061|2061.peg.4008:0.0):0.00055,(1004|1004.peg.5654:0.0,1005|1005.peg.1572:0.0):0.00726)0.866:0.00716)0.996:0.06283)0.931:0.04297,((2510430113:0.01086,(2230705189:0.00055,2517739851:0.00363)0.455:0.00055)0.987:0.04305,((2644005404:0.0,2079|2079.peg.3121:0.0):0.08257,(1016|1016.peg.2246:0.03751,((1015|1015.peg.6550:0.0,1019|1019.peg.1769:0.0):0.01113,1020|1020.peg.2200:0.01851)0.961:0.03420)0.982:0.04433)0.799:0.01944)0.190:0.02065)0.163:0.03240)0.327:0.08404,(((2644164671:0.0,2006|2006.peg.549:0.0):0.00343,(2644346057:0.0,2007|2007.peg.475:0.0):0.00054)0.998:0.15926,((2643910019:0.0,2010|2010.peg.636:0.0):0.01206,(2644412566:0.0,2009|2009.peg.2341:0.0):0.07698)1.000:0.24394)0.303:0.05108)1.000:0.27076)0.202:0.07014)0.976:0.14401)0.383:0.10270,((((NP_001245611.1:0.00978,((NP_001245609.1:0.0,NP_727405.1:0.0):0.00055,NP_001245612.1:0.00055)0.763:0.01135)1.000:0.86966,((((NP_001315348.1:0.00055,XP_005162235.1:0.00055)0.972:0.04455,(XP_009304564.1:0.02186,(((((NP_742128.1:0.0,XP_005263571.1:0.0):0.00055,((NP_001186789.1:0.0,NP_001186790.1:0.0,NP_003627.1:0.0):0.00054,NP_001186792.1:0.00055)0.000:0.00054)0.996:0.06452,(((NP_001239585.1:0.0,NP_034728.2:0.0,XP_017175485.1:0.0):0.00055,((XP_006538646.1:0.0,XP_006538647.1:0.0,XP_006538648.1:0.0,XP_011248501.1:0.0):0.00055,XP_017175486.1:0.00055)0.000:0.00054)0.957:0.03424,((((XP_009304565.1:0.0,XP_009304566.1:0.0):0.00054,XP_009304567.1:0.00055)0.990:0.02767,(XP_005263570.1:0.0,XP_011540623.1:0.0,XP_011540624.1:0.0):0.09164)0.756:0.00710,((NP_001239583.1:0.0,NP_001239584.1:0.0):0.00055,(XP_006538649.1:0.0,XP_006538650.1:0.0):0.00055)0.871:0.00769)0.966:0.04529)0.933:0.04234)0.369:0.03350,(NP_001186791.1:0.00055,XP_011540622.1:0.00055)0.997:0.09267)0.974:0.06596,(XP_011248499.1:0.00055,XP_011248500.1:0.00055)0.953:0.02930)0.979:0.04102)0.324:0.01733)1.000:0.14001,((((((XP_006501119.1:0.01830,(XP_005247810.1:0.00054,NP_751892.1:0.00055)0.885:0.01552)0.902:0.06301,XP_011511417.1:0.02374)0.843:0.05587,(NP_003462.2:0.03258,XP_006501120.1:0.00643)0.960:0.06542)0.827:0.05614,XP_011511418.1:0.10990)0.891:0.05513,(NP_034727.3:0.00055,((XP_011511419.1:0.0,NP_001276379.1:0.0):0.00055,(NP_751891.1:0.00055,XP_005247811.1:0.00054)1.000:0.00163)0.611:0.00100)0.973:0.00051)0.987:0.06474,(NP_001014376.1:0.04434,(XP_009297065.1:0.04071,XP_683674.2:0.00054)1.000:0.11104)0.781:0.03567)0.955:0.07741)0.880:0.07833,(XP_017211881.1:0.23361,((NP_034729.3:0.00054,XP_017169790.1:0.10857)0.967:0.03442,(NP_004723.2:0.00054,XP_011522371.1:0.11075)0.966:0.03731)1.000:0.18665)0.962:0.10304)0.939:0.15395)1.000:0.47774,((NP_588516.1:0.54045,((KAF8826431.1:0.27030,KAF8831652.1:0.20102)0.993:0.20790,(((AUB26911.1:0.0,XP_012051665.1:0.0):0.00452,(XP_572880.1:0.00054,XP_773881.1:0.00629)0.948:0.01758)1.000:0.41766,(XP_003656227.1:0.21690,(SMQ48817.1:0.0,SMR48637.1:0.0,SMR49819.1:0.0,SMY22518.1:0.0,XP_003854434.1:0.0):0.20557)0.999:0.19393)0.696:0.11637)0.459:0.09357)0.986:0.18658,((BCR96067.1:0.00055,BCS08587.1:0.00054)1.000:0.38741,(XP_024552948.1:0.30074,XP_003649947.1:0.39810)0.971:0.16595)0.998:0.25073)0.869:0.10947)0.823:0.06228,(((KAF2947642.1:0.0,KAB8089511.1:0.0,KAB8089510.1:0.0,XP_015626381.1:0.0,EEE58046.1:0.0,EEC74246.1:0.0,BAF10435.1:0.0):0.07940,((XP_030509456.1:0.03663,(((PHT32792.1:0.00825,XP_004253006.1:0.00974)0.985:0.03743,(CAA3009960.1:0.08947,CAA3009959.1:0.00053)0.997:0.06881)0.926:0.02600,(XP_003535957.1:0.00902,XP_003555713.1:0.00556)0.996:0.04446)0.639:0.01730)0.889:0.03124,(((AT1G04690.1:0.01470,((KAG5374837.1:0.0,RID40221.1:0.0):0.00359,XP_009119264.1:0.00055)0.920:0.01088)0.872:0.00722,RID52437.1:0.00055)0.383:0.00326,(KAG5391213.1:0.0,XP_009111087.1:0.0):0.00054)0.991:0.06548)0.939:0.05775)0.998:0.18975,(XP_024397348.1:0.12688,(XP_024383732.1:0.0,XP_024383731.1:0.0,XP_024383730.1:0.0):0.14473)0.975:0.11044)1.000:0.33563)0.861:0.14739)1.000:0.40704,(((2521693938:0.04292,(2521768909:0.04089,2643762668:0.09459)0.092:0.04050)1.000:0.74861,(((2644723536:0.12306,(2518137224:0.05818,((2644711558:0.0,2644702839:0.0):0.06110,2640026915:0.02929)0.999:0.09002)0.015:0.03232)0.999:0.19437,(2644946293:0.18089,((2639142131:0.0,2643701148:0.0):0.11368,2595314611:0.13587)0.890:0.05977)0.979:0.12193)0.974:0.16350,((2563413372:0.15042,(2645449645:0.41579,(2518164599:0.02088,2517829918:0.02772)0.991:0.10824)0.387:0.03465)0.998:0.23556,(2563398057:0.21147,((2644456580:0.20799,((((((2521619406:0.01262,((2596277477:0.01040,2645082084:0.03478)0.949:0.02237,(2563779674:0.00653,2645469633:0.00053)0.949:0.01850)0.741:0.00425)1.000:0.08145,((((2645281860:0.0,2645497400:0.0):0.05423,(2645538487:0.03043,(2644878761:0.00055,(2644765828:0.01044,2645130298:0.00351)0.193:0.00346)0.841:0.00790)0.940:0.02833)0.773:0.02263,(2645397735:0.10452,2645484299:0.10069)0.256:0.02126)0.999:0.08711,(((2644381993:0.01784,(2645296360:0.03121,2645438906:0.01433)0.522:0.01404)1.000:0.10055,(2644183115:0.09148,((2645494480:0.00053,2645423642:0.00055)1.000:0.10758,(2644095797:0.06294,(2639854496:0.01925,((2522565735:0.0,2522794212:0.0):0.00053,(2640403296:0.00053,2640399580:0.03160)0.923:0.00688)0.998:0.05496)0.951:0.03676)0.970:0.06813)0.484:0.04841)0.169:0.03507)0.892:0.03418,((2644791639:0.00341,2645460503:0.00055)0.765:0.00485,(2645329575:0.00340,2644953950:0.00055)0.847:0.00913)1.000:0.15576)0.690:0.02237)0.959:0.04867)0.573:0.01644,((2644939368:0.13207,(((2563415275:0.00720,2645501109:0.00655)0.893:0.02197,(2644927885:0.03787,(2520533749:0.00840,(2557409577:0.00342,(2517825855:0.00339,2643624775:0.00342)0.000:0.00055)0.894:0.00872)0.256:0.01031)0.863:0.03689)0.983:0.05992,(2645061772:0.06086,(2517830040:0.01519,(2518165255:0.02554,2645051873:0.04498)0.496:0.01268)0.898:0.02382)0.968:0.05636)0.991:0.08225)0.951:0.06174,((((2640397778:0.02959,(2640405295:0.00673,(2522567774:0.0,2522796089:0.0):0.00054)0.838:0.01048)0.905:0.01848,(2639852417:0.04861,2645491779:0.05041)0.892:0.01290)1.000:0.12209,((2596276606:0.00398,2521620697:0.01994)0.983:0.03978,(2645185104:0.07412,(2645083923:0.01830,(2563779291:0.02414,2645469220:0.00369)0.903:0.01691)0.947:0.02920)0.808:0.00954)0.994:0.09435)0.956:0.07388,(2645395519:0.02978,((2644764242:0.00716,(2645535573:0.02426,(2644877108:0.00353,2645129902:0.00678)0.461:0.00356)0.871:0.01354)0.955:0.02487,(2645485334:0.02569,(2645283023:0.00055,2645497827:0.00333)0.967:0.02504)0.981:0.03945)0.984:0.06327)1.000:0.18908)0.274:0.02193)0.916:0.02993)0.880:0.01901,((2644231884:0.11616,(2645144785:0.13973,((2644134372:0.0,2643850616:0.0):0.05239,(2644611548:0.01347,2522509203:0.00725)0.984:0.03885)0.914:0.03056)0.787:0.05163)0.973:0.05925,((2645692447:0.01324,(2645695180:0.00681,2563408036:0.00341)0.983:0.02570)0.997:0.08439,((2521709668:0.0,2520481690:0.0):0.05697,(2645685155:0.01049,2645700788:0.00344)0.994:0.05097)0.978:0.05287)1.000:0.15275)0.503:0.00593)0.924:0.02606,((2645723250:0.00675,2645720310:0.00729)0.990:0.06629,((2645354828:0.0,2645157810:0.0):0.00327,2645017471:0.00055)1.000:0.08433)0.998:0.09750)0.728:0.03682,(((2644778713:0.02715,(2645463165:0.02335,2645525518:0.01876)0.767:0.01214)0.982:0.05755,((2643847103:0.05384,(2645032273:0.02823,2519945331:0.02881)0.931:0.03038)0.951:0.04119,((2640075427:0.00537,(2643699815:0.00055,2643630041:0.00055)0.000:0.00054)0.997:0.07016,(2643784779:0.05512,((2643732887:0.0,2644171677:0.0):0.02075,(2644681556:0.00782,(2645478117:0.0,2645427692:0.0):0.02999)0.794:0.01417)0.845:0.01707)0.535:0.01485)0.884:0.03814)0.106:0.02035)0.748:0.04213,(2643887033:0.09500,((2522559359:0.00298,2640268825:0.00055)1.000:0.15469,2558676192:0.13082)0.378:0.03298)0.793:0.05709)1.000:0.15262)0.977:0.07615)0.968:0.06605,(2644319546:0.07360,((2645410357:0.0,2645330797:0.0):0.09499,((2583209978:0.02365,2644034620:0.06879)0.915:0.02649,(2643958140:0.04371,(2644098992:0.0,2644114873:0.0):0.06442)0.489:0.00911)1.000:0.12649)0.936:0.06184)0.991:0.07778)0.746:0.03874)0.895:0.06104)0.942:0.11592)0.998:0.30925)0.946:0.15632,((((2563400240:0.08526,2644427456:0.20372)0.997:0.17776,((2639149291:0.21682,(2639134459:0.17423,2643740691:0.11387)0.973:0.08131)0.971:0.07740,((((2639150433:0.10224,2595325675:0.16084)0.961:0.06283,2595311485:0.20755)0.381:0.03361,2595326908:0.19306)0.365:0.01884,2644942395:0.13493)0.867:0.05163)0.997:0.13633)0.999:0.19768,(((((2639144251:0.0,2643703086:0.0):0.01152,2639842307:0.01860)1.000:0.19534,(2563403177:0.15570,2644425161:0.15699)0.614:0.05315)0.585:0.06377,(2644945162:0.17491,2639131969:0.23816)0.337:0.05033)0.990:0.15992,(2643735930:0.26126,2563429595:0.24347)0.139:0.05051)0.996:0.19685)0.722:0.03331,(2644425873:0.41484,2521685576:0.85119)0.186:0.07961)0.939:0.13398)0.928:0.17695)0.872:0.14086,(((((((((((2644166392:0.0,2006|2006.peg.2247:0.0):0.00055,(2644346567:0.0,2007|2007.peg.980:0.0):0.00653)0.987:0.17772,((2643966879:0.0,2011|2011.peg.4081:0.0):0.15406,((2644917481:0.0,2005|2005.peg.3072:0.0):0.01065,(2645139508:0.0,2008|2008.peg.337:0.0):0.00886)0.997:0.11002)0.810:0.09445)1.000:0.90911,((((2644198810:0.31348,(2517827245:0.25207,((2645489403:0.09939,(2644096766:0.13453,(2640404239:0.00333,(2640398686:0.03357,(2522795152:0.00325,2522568741:0.00055)0.879:0.00656)0.273:0.00321)1.000:0.09660)0.761:0.03415)0.988:0.09655,((2645397446:0.16542,(2645183476:0.12835,(2563778711:0.03610,(2596275928:0.02625,2521619979:0.03345)0.951:0.03445)0.981:0.07137)0.996:0.11717)0.623:0.04498,((2644137592:0.0,2643851819:0.0):0.22797,((((2644006786:0.0,2079|2079.peg.4482:0.0):0.03846,(2510429188:0.00055,(2230704493:0.00327,2517741473:0.01310)0.434:0.00329)0.882:0.01773)0.951:0.03671,(((2644241114:0.0,2068|2068.peg.3809:0.0):0.06618,1016|1016.peg.4383:0.11832)0.970:0.05119,((2644191695:0.0,2062|2062.peg.1307:0.0,1018|1018.peg.629:0.0,1017|1017.peg.4625:0.0):0.08607,2518207712:0.09981)0.431:0.01555)0.165:0.02416)0.999:0.12005,((2644164388:0.0,2644346341:0.0,2006|2006.peg.268:0.0,2007|2007.peg.757:0.0):0.19018,((2644410551:0.0,2009|2009.peg.353:0.0):0.14686,((2644916072:0.0,2005|2005.peg.1680:0.0):0.01047,(2645141876:0.0,2008|2008.peg.2670:0.0):0.00998)1.000:0.14997)0.978:0.08842)0.945:0.05802)0.998:0.13260)0.951:0.07312)0.857:0.04590)0.845:0.08837)0.602:0.06275)0.869:0.07874,2645146359:0.21617)1.000:0.44084,(((2639136568:0.0,2595315381:0.0):0.16216,(2644946231:0.11008,2595321554:0.17453)0.981:0.15999)1.000:0.48567,((2639097949:0.0,2563397781:0.0):0.22481,2644402459:0.16161)1.000:0.34942)0.467:0.12013)0.780:0.08671,(((2645357180:0.00054,(2645019040:0.0,2645158500:0.0):0.00332)1.000:0.46183,(2645062474:0.75374,((2645409710:0.0,2645332963:0.0):0.26206,(2644389275:0.09639,(2644629225:0.06750,(2524901544:0.04235,(2563437786:0.03393,(2521768501:0.03858,2521694828:0.02816)0.985:0.03978)0.778:0.00967)0.499:0.01993)0.991:0.14094)1.000:0.37030)0.545:0.10277)0.693:0.13697)1.000:0.66584,(((2644633706:0.40523,(2639094145:0.00055,2563394088:0.00217)1.000:0.34547)1.000:0.37788,((2643757502:0.32117,(2558293649:0.15631,((2644652671:0.0,2064|2064.peg.1785:0.0,2076|2076.peg.2964:0.0):0.13047,((2644147250:0.0,2080|2080.peg.2975:0.0):0.00055,((2644543427:0.0,2086|2086.peg.3631:0.0):0.00275,((2644105284:0.0,2644333286:0.0,2088|2088.peg.2249:0.0,2092|2092.peg.2470:0.0,2082|2082.peg.3783:0.0,2081|2081.peg.3553:0.0):0.00547,1021|1021.peg.920:0.00272)0.779:0.00273)0.901:0.00796)0.998:0.10191)1.000:0.25558)0.930:0.09485)0.993:0.19999,(2644795855:0.40461,((2644852343:0.11523,(2593300913:0.07127,(2593327048:0.00924,2608534901:0.00956)1.000:0.09507)0.991:0.11708)1.000:0.36734,((2645021415:0.0,2031|2031.peg.2157:0.0):0.23483,2645138551:0.37571)0.993:0.19916)0.876:0.13113)1.000:0.28849)0.972:0.15478)0.329:0.06680,((((2643905236:0.18281,(2645615395:0.23804,((2644650139:0.0,2064|2064.peg.466:0.0,2076|2076.peg.466:0.0):0.03712,((1003|1003.peg.4867:0.0,1001|1001.peg.1535:0.0):0.03256,((2644145451:0.0,2644109820:0.0,2644541025:0.0,2088|2088.peg.6728:0.0,2092|2092.peg.6523:0.0,2082|2082.peg.6691:0.0,2080|2080.peg.1191:0.0,2086|2086.peg.1254:0.0):0.01983,((2644192022:0.0,2062|2062.peg.1633:0.0,1018|1018.peg.3038:0.0):0.00300,1017|1017.peg.5604:0.00309)0.995:0.03312)0.051:0.00261)0.927:0.03267)0.997:0.12833)0.702:0.07330)1.000:0.41199,2644402582:0.66016)0.575:0.16804,((2640244805:0.35630,2640244807:0.23895)0.617:0.13715,(((AUB28385.1:0.0,XP_012053093.1:0.0):0.03725,(XP_568365.1:0.0,XP_772231.1:0.0):0.03765)0.988:0.26191,(((((BCR94705.1:0.0,BCS07293.1:0.0):0.71199,((BCS01990.1:0.0,BCS13680.1:0.0):0.35623,XP_001549344.1:0.35237)0.790:0.06079)0.360:0.06418,((SMR57334.1:0.00262,(SMQ52128.1:0.00264,(SMY25776.1:0.00525,SMR54952.1:0.00055)0.775:0.00263)0.950:0.00789)0.762:0.00315,XP_003851317.1:0.00213)1.000:0.44998)0.986:0.16545,((XP_003654667.1:0.28156,XP_001552245.1:0.29676)0.994:0.20204,(((SMR59220.1:0.0,XP_003848913.1:0.0):0.00054,((SMQ54780.1:0.0,SMR63057.1:0.0):0.00054,SMY28430.1:0.00483)0.999:0.10063)1.000:0.37537,((BCR94085.1:0.0,BCS06695.1:0.0):0.38521,(BCS01415.1:0.0,BCS13156.1:0.0):0.17660)0.996:0.16481)0.594:0.08432)0.068:0.07791)0.994:0.20279,(((KAF8832811.1:0.10592,KAF8832859.1:0.12981)0.930:0.10845,(KAF8824047.1:0.22232,(KAF8824024.1:0.01657,KAF8824025.1:0.12455)0.987:0.08344)0.996:0.16857)1.000:0.24658,(((SMQ54471.1:0.0,SMR62754.1:0.0,SMY28121.1:0.0,XP_003849223.1:0.0):0.00209,SMR58905.1:0.00055)1.000:0.25228,(NP_010032.1:0.26689,(NP_012689.1:0.05329,(NP_010038.1:0.01737,NP_014068.1:0.08959)0.535:0.02074)0.320:0.03272)1.000:0.34508)0.968:0.12082)0.961:0.14811)0.684:0.13327)1.000:0.96112)0.589:0.13756)0.827:0.10835,((2520438245:0.00054,2643491752:0.04672)1.000:0.30969,(2643977525:0.17143,1016|1016.peg.2749:0.12655)0.998:0.18236)0.945:0.12232)0.893:0.14353)0.997:0.31087)0.808:0.12313)0.721:0.04753)0.884:0.08371,((2536330726:0.50947,(2645053405:0.05641,((2523578285:0.00372,(2595086009:0.0,2522441803:0.0):0.00371)0.814:0.00664,((2643519707:0.0,2520620440:0.0,2645448077:0.0):0.00055,2517834301:0.00376)0.937:0.01595)0.805:0.02346)1.000:0.41880)0.999:0.48939,(((2566671300:0.05028,(2546623762:0.03480,((2567381477:0.0,2567777405:0.0):0.00346,((2552770167:0.0,2566667857:0.0):0.02080,2567743380:0.01333)0.768:0.00409)0.896:0.01616)0.962:0.07186)1.000:0.42110,((((((((2536353530:0.0,646307264:0.0):0.00054,(2566557225:0.00671,2566691293:0.01010)0.757:0.00334)0.975:0.03182,(2552863731:0.00686,(2566673274:0.00650,(2533040282:0.00054,2641389101:0.00985)0.356:0.00338)0.874:0.00670)0.958:0.02829)0.980:0.05056,(2630783973:0.14294,(((2567555666:0.0,2568250392:0.0,646309432:0.0):0.00055,2567640708:0.00338)0.849:0.00694,((2533795580:0.0,2552693146:0.0):0.00334,(2567765671:0.0,2567891289:0.0,2573821733:0.0):0.00055)0.771:0.00322)1.000:0.13177)0.091:0.03089)0.639:0.02533,(2566615172:0.07350,(2547718174:0.04850,2558096718:0.00996)0.985:0.05454)0.959:0.04021)0.824:0.01211,((((((2536332713:0.0,646297105:0.0):0.00676,(2533171102:0.01164,2566570120:0.00899)0.850:0.00633)0.649:0.00319,2566640892:0.01022)0.864:0.00680,(2574823359:0.01683,((((2533177837:0.0,2547483885:0.0,2552694865:0.0,2553144995:0.0,2567560368:0.0,2567618105:0.0,2567844960:0.0,2567890135:0.0,2581795020:0.0,647976736:0.0):0.00055,2539495801:0.00337)0.000:0.00055,((2526380889:0.0,2552638276:0.0,2552785907:0.0,2567644543:0.0):0.00055,(2570177309:0.0,2577297452:0.0):0.00335)0.842:0.00335)0.759:0.00334,(2537766472:0.00335,((650422914:0.01005,(2567638459:0.0,2567858934:0.0,2583326254:0.0):0.00670)0.837:0.00055,(2581116709:0.00334,(2567823118:0.00055,2574729736:0.01347)0.920:0.00310)1.000:0.00055)0.000:0.00055)0.000:0.00054)0.753:0.00339)0.907:0.01011)0.983:0.03639,(2566710375:0.01650,(((((2537774643:0.00055,((2533180391:0.0,2536330072:0.0,2563272925:0.0,2567499417:0.0,2567565317:0.0,2567603828:0.0,2567880262:0.0,2568169238:0.0,2581344796:0.0,2582299042:0.0,2583582202:0.0):0.00335,2598164670:0.00670)0.000:0.00055)0.000:0.00055,2567516588:0.00336)0.941:0.00670,((2539651581:0.0,2580212784:0.0):0.00055,((2567726943:0.0,2567885256:0.0):0.00332,2567848840:0.00337)0.000:0.00055)0.000:0.00055)0.914:0.00651,2567827403:0.00325)0.978:0.00054,((2530848138:0.00675,(2530882836:0.0,2531506950:0.0,2533161780:0.0,2566517598:0.0):0.00336)0.234:0.00055,((((2539633225:0.0,2552569604:0.0):0.00336,(2530855919:0.0,2530859887:0.0,2531502558:0.0,2533597999:0.0,2535452408:0.0,2535701942:0.0,2535921172:0.0,2535928049:0.0,2535931878:0.0,2536916050:0.0,2538387673:0.0,2538396037:0.0,2538407237:0.0,2538639219:0.0,2539636229:0.0,2539641357:0.0,2548162970:0.0,2548166128:0.0,2549723996:0.0,2549725851:0.0,2549730233:0.0,2552432505:0.0,2552441784:0.0,2552473018:0.0,2552498425:0.0,2552506928:0.0,2552511216:0.0,2552617915:0.0,2554452659:0.0,2554507969:0.0,2554534077:0.0,2554541560:0.0,2554553232:0.0,2554569037:0.0,2554588654:0.0,2554634717:0.0,2558503126:0.0,2567397713:0.0,2567401585:0.0,2567409673:0.0,2567413523:0.0,2567423560:0.0,2567453518:0.0,2567459933:0.0,2567467399:0.0,2567475824:0.0,2567495729:0.0,2567524448:0.0,2567533295:0.0,2567554954:0.0,2567589904:0.0,2567597932:0.0,2567648688:0.0,2567699647:0.0,2567706525:0.0,2567713925:0.0,2567737551:0.0,2567897606:0.0,2568244626:0.0,2568258146:0.0,2568317402:0.0,2568321469:0.0,2568324185:0.0,2570054956:0.0,2570533634:0.0,2570565582:0.0,2570980701:0.0,2572686557:0.0,2573752806:0.0,2579884848:0.0,2581151262:0.0,2581614239:0.0,2582023995:0.0,2582438458:0.0,2583399597:0.0,2583608567:0.0,643432744:0.0,643440213:0.0,647117160:0.0):0.00055)0.000:0.00055,(((2530874948:0.00336,(2567626297:0.0,2567769863:0.0,645200709:0.0):0.00336)0.000:0.00055,(((((2530863665:0.0,2567663066:0.0,2624047997:0.0):0.00336,2567719104:0.00338)0.000:0.00055,2552607850:0.00336)0.000:0.00055,(2536921549:0.0,2538994783:0.0):0.00334)0.000:0.00055,((2583763613:0.00055,(((2567463279:0.00336,((2519516977:0.0,2520809166:0.0,2530866431:0.0,2531514018:0.0,2531519313:0.0,2533154075:0.0,2533190987:0.0,2534274979:0.0,2534443941:0.0,2535924181:0.0,2535935179:0.0,2538384272:0.0,2547192411:0.0,2548157048:0.0,2548211882:0.0,2549735149:0.0,2551802641:0.0,2552470636:0.0,2552483270:0.0,2552514255:0.0,2552518505:0.0,2552528086:0.0,2552534838:0.0,2552592624:0.0,2552611117:0.0,2552628787:0.0,2553794407:0.0,2554464941:0.0,2554474652:0.0,2554486623:0.0,2554491375:0.0,2554495191:0.0,2554502381:0.0,2554506446:0.0,2554517615:0.0,2554562248:0.0,2554582339:0.0,2554593378:0.0,2554622479:0.0,2554649249:0.0,2555428081:0.0,2555688317:0.0,2555696069:0.0,2562646560:0.0,2563288202:0.0,2566134673:0.0,2567390224:0.0,2567394478:0.0,2567417902:0.0,2567426905:0.0,2567431571:0.0,2567436224:0.0,2567438836:0.0,2567444410:0.0,2567447528:0.0,2567449869:0.0,2567472051:0.0,2567488265:0.0,2567492635:0.0,2567504011:0.0,2567513194:0.0,2567538374:0.0,2567545834:0.0,2567550524:0.0,2567570244:0.0,2567573340:0.0,2567577306:0.0,2567581780:0.0,2567592484:0.0,2567608100:0.0,2567613337:0.0,2567622773:0.0,2567630330:0.0,2567633739:0.0,2567658602:0.0,2567670629:0.0,2567678576:0.0,2567691058:0.0,2567695237:0.0,2567702738:0.0,2567730323:0.0,2567733384:0.0,2567760001:0.0,2567762971:0.0,2567774559:0.0,2567783523:0.0,2567787964:0.0,2567796823:0.0,2567800761:0.0,2567805002:0.0,2567807799:0.0,2567817823:0.0,2567832799:0.0,2567840502:0.0,2567850981:0.0,2567869458:0.0,2567873802:0.0,2567901360:0.0,2567901974:0.0,2568255890:0.0,2568274973:0.0,2568279012:0.0,2568287132:0.0,2568295098:0.0,2568299663:0.0,2568313138:0.0,2568479936:0.0,2568484622:0.0,2568491823:0.0,2568710775:0.0,2568886526:0.0,2569024366:0.0,2569464495:0.0,2569473970:0.0,2569627009:0.0,2570012821:0.0,2570061737:0.0,2570512067:0.0,2570587426:0.0,2570907284:0.0,2570974557:0.0,2571537355:0.0,2571547029:0.0,2572852610:0.0,2572966772:0.0,2573065093:0.0,2573800298:0.0,2573957641:0.0,2575451882:0.0,2576878710:0.0,2577183012:0.0,2579917937:0.0,2580058047:0.0,2580085013:0.0,2580139599:0.0,2580360142:0.0,2580497055:0.0,2580512726:0.0,2580687865:0.0,2580832541:0.0,2580929666:0.0,2581228687:0.0,2581422398:0.0,2581792322:0.0,2581859400:0.0,2582286615:0.0,2582291015:0.0,2582384394:0.0,2582464895:0.0,2583223007:0.0,2583359825:0.0,2583365270:0.0,2583386876:0.0,2583592050:0.0,2583597098:0.0,2583601002:0.0,2583640625:0.0,2583751138:0.0,2583782269:0.0,2583817305:0.0,2583846301:0.0,2641300815:0.0,642586796:0.0,650503699:0.0):0.00055,(2572023205:0.00336,2570755552:0.04536)0.000:0.00055)0.000:0.00055)0.856:0.00336,(((2511819355:0.0,2530851900:0.0,2533186444:0.0,2534280118:0.0,2535940200:0.0,2538380183:0.0,2538417856:0.0,2539627473:0.0,2552025531:0.0,2552585457:0.0,2552633955:0.0,2552648735:0.0,2554458655:0.0,2554482468:0.0,2554584526:0.0,2562302680:0.0,2567386944:0.0,2567673219:0.0,2568262998:0.0,2568270158:0.0,2568281790:0.0,2568485916:0.0,2569452393:0.0,2569486802:0.0,2569597189:0.0,2570227534:0.0,2570580832:0.0,2576654305:0.0,2580839719:0.0,2583784196:0.0,2584166421:0.0):0.00055,2563732180:0.00333)0.000:0.00055,((2539645182:0.00333,2583372519:0.00337)0.000:0.00055,2580794881:0.00336)0.000:0.00055)0.000:0.00055)1.000:0.00055,2539662471:0.00331)0.764:0.00319)0.436:0.00333,(((2533165223:0.00336,2567755948:0.00336)0.801:0.00336,(2530871474:0.0,2534266935:0.0,2567482118:0.0,2567506821:0.0,2567530013:0.0,2567666732:0.0,2567708551:0.0,2567721473:0.0,2567818793:0.0,2567875814:0.0,2568305482:0.0,2568474534:0.0,2569904388:0.0,2574838117:0.0,2583315942:0.0,2583354714:0.0,2583357360:0.0,2583565406:0.0):0.00055)0.000:0.00053,2539645739:0.00335)0.922:0.00325)1.000:0.00053)0.000:0.00055)0.000:0.00055,(2538412117:0.00337,2552570965:0.00333)0.809:0.00055)0.000:0.00055)0.000:0.00055,2554462470:0.00337)0.000:0.00055)0.000:0.00055)0.919:0.01055)0.938:0.02674)0.967:0.04226,(2558217593:0.07189,((2566525737:0.0,2573375598:0.0):0.01563,2566527955:0.00457)0.999:0.08039)0.997:0.07758)1.000:0.12554)0.578:0.02310,(((2546611563:0.0,2566724719:0.0):0.14027,(2547358338:0.07370,(((2539653594:0.0,2566530470:0.0,2566537112:0.0):0.00055,2628388972:0.00328)0.951:0.03280,(2566759916:0.00867,(2546625352:0.0,2566763976:0.0):0.00818)0.998:0.07479)0.982:0.06494)1.000:0.13100)0.947:0.05913,2556969500:0.11152)0.968:0.05545)0.061:0.01154,(2566681484:0.15090,((2537771534:0.0,2552725780:0.0):0.00694,646300532:0.00959)1.000:0.08498)0.294:0.02533)1.000:0.47621)0.451:0.14610,(((XP_024358661.1:0.00950,(XP_024358663.1:0.00055,XP_024358662.1:0.00772)1.000:0.09295)0.999:0.27426,((KAB8115986.1:0.00329,(EEC79986.1:0.00643,(EEE52444.1:0.00053,((KAF2911893.1:0.0,XP_015615646.1:0.0):0.00055,(KAF2911892.1:0.0,XP_015615645.1:0.0):0.00055)0.000:0.00054)0.831:0.00321)0.000:0.00054)1.000:0.25943,((CAA3000311.1:0.19826,(PHT38589.1:0.07381,XP_004247478.1:0.02357)1.000:0.18426)0.909:0.04582,((XP_010678178.1:0.00054,(XP_019105172.1:0.07700,(XP_010678180.1:0.03678,XP_010678179.1:0.06143)0.959:0.07139)0.941:0.06114)1.000:0.20897,(XP_030487641.1:0.18103,(XP_006585194.1:0.03848,(XP_003524226.1:0.00054,XP_006580199.1:0.09013)0.988:0.03945)1.000:0.14155)0.913:0.04882)0.924:0.05090)0.978:0.10931)0.994:0.21211)1.000:0.38219,(XP_024390226.1:0.27161,(((XP_022849435.1:0.24127,(PHT45222.1:0.03925,XP_004241009.1:0.04054)0.998:0.09252)0.476:0.03242,((((KAF2940219.1:0.0,KAF2940217.1:0.0):0.29493,((((EEC75728.1:0.0,EAZ27770.1:0.0):0.00055,(KAF2940220.1:0.0,KAF2940215.1:0.0,KAB8092619.1:0.0,XP_015628532.1:0.0,XP_015628531.1:0.0,BAF12569.1:0.0):0.00055)0.000:0.00054,KAF2940216.1:0.00055)0.998:0.00055,KAF2940221.1:0.00055)1.000:0.00054)1.000:0.27685,XP_010671025.1:0.21941)0.798:0.04033,(XP_003520281.1:0.15073,XP_030507979.1:0.17974)0.916:0.05869)0.801:0.03885)0.899:0.06499,(XP_009119302.1:0.00847,(KAG5374809.1:0.10504,RID40193.1:0.00055)0.817:0.00117)1.000:0.21985)0.998:0.23287)1.000:0.40197)0.901:0.14842)1.000:0.78281)0.953:0.25260)0.598:0.06145,(((2552768350:0.0,2566665112:0.0):0.35608,(2644785013:0.02572,(2644621551:0.02358,2644186962:0.01591)0.818:0.02815)0.941:0.12495)1.000:0.82376,(((2644348087:0.0,2007|2007.peg.2477:0.0):0.65718,(2643479546:0.20126,((2643965407:0.0,2011|2011.peg.2637:0.0):0.03435,((2644915603:0.0,2005|2005.peg.1223:0.0):0.00055,(2645143141:0.0,2008|2008.peg.3924:0.0):0.00372)0.954:0.03141)0.989:0.14790)0.999:0.33415)0.129:0.08656,(2558294482:0.43334,((2644323993:0.58354,(((2644494061:0.0,2069|2069.peg.2474:0.0):0.46991,2595526061:0.43891)0.835:0.09973,((((2639099355:0.00055,2563397048:0.00345)1.000:0.16996,(((2645409494:0.0,2645332748:0.0):0.17351,2644319975:0.11685)1.000:0.18334,((2644678417:0.07149,(2643784398:0.03262,(2645476803:0.00813,2645427297:0.02676)0.837:0.01647)0.957:0.04763)1.000:0.33183,(2644627784:0.11530,2563434096:0.09375)0.900:0.04518)0.217:0.03617)0.842:0.03715)0.332:0.03491,((2644939630:0.25575,(2644136056:0.01348,2643850054:0.00130)1.000:0.15263)0.935:0.07238,((2644917580:0.0,2005|2005.peg.3168:0.0):0.39932,((1017|1017.peg.6215:0.04014,(1009|1009.peg.2634:0.05377,1019|1019.peg.4460:0.03587)0.353:0.03276)1.000:0.44885,(2645185811:0.40981,2645490571:0.22563)0.990:0.20105)0.922:0.08349)0.932:0.06405)0.945:0.05986)0.865:0.05548,((((((1015|1015.peg.4537:0.0,1019|1019.peg.3822:0.0):0.00854,1020|1020.peg.5378:0.00599)0.969:0.04353,(1016|1016.peg.4219:0.05153,((2644194068:0.0,2062|2062.peg.3652:0.0,1018|1018.peg.5428:0.0):0.02270,1017|1017.peg.719:0.00678)1.000:0.14391)0.849:0.04260)1.000:0.24066,((2644075939:0.00392,2644058479:0.00711)1.000:0.20783,((2644985146:0.00872,2644839066:0.01305)1.000:0.14253,2645047844:0.16272)0.332:0.04055)0.930:0.04628)0.900:0.03517,((((2582562244:0.06198,(2644737915:0.0,2002|2002.peg.4958:0.0):0.09566)1.000:0.29707,(2644691275:0.0,2644451732:0.0,2089|2089.peg.5096:0.0,2090|2090.peg.3887:0.0,1023|1023.peg.6619:0.0,2085|2085.peg.4105:0.0,1022|1022.peg.6412:0.0,2084|2084.peg.4210:0.0):0.39060)0.946:0.07866,((2644500980:0.0,2071|2071.peg.4291:0.0):0.08095,((2645510966:0.0,2060|2060.peg.2620:0.0):0.02166,(2645590433:0.0,2645584854:0.0,2066|2066.peg.1091:0.0,2057|2057.peg.2006:0.0):0.00055)0.891:0.03404)1.000:0.16125)0.115:0.02615,2645618264:0.11383)0.973:0.07772)0.714:0.02037,((2645037848:0.41571,(((((2644999528:0.0,2025|2025.peg.3194:0.0):0.02261,((2645012165:0.0,2645007676:0.0,2645027642:0.0,2645178407:0.0,2030|2030.peg.878:0.0,2027|2027.peg.828:0.0,2039|2039.peg.3636:0.0,2026|2026.peg.857:0.0):0.00281,(2645650460:0.0,2046|2046.peg.4398:0.0):0.00453)0.824:0.01876)1.000:0.13172,((2645640295:0.0,2048|2048.peg.1933:0.0):0.15381,(((((2645313619:0.0,2032|2032.peg.3483:0.0):0.00053,((2645286239:0.0,2029|2029.peg.1646:0.0):0.00370,(2645169124:0.0,2020|2020.peg.835:0.0):0.00055)0.991:0.01854)0.901:0.00736,(2645164945:0.0,2019|2019.peg.4719:0.0):0.00369)0.920:0.00347,(2645300155:0.0,2024|2024.peg.826:0.0):0.00053)0.966:0.06985,((2645022846:0.0,2031|2031.peg.3567:0.0):0.04989,((2645678162:0.0,2049|2049.peg.2853:0.0):0.00325,((2645268003:0.0,2645185964:0.0,2028|2028.peg.83:0.0,2021|2021.peg.1402:0.0):0.00055,((2645321673:0.0,2038|2038.peg.79:0.0):0.00725,(2645637443:0.0,2045|2045.peg.3835:0.0):0.01087)0.000:0.00055)1.000:0.00053)0.945:0.04650)0.996:0.09448)0.856:0.04724)0.952:0.06381)0.576:0.02882,((2645611600:0.0,2047|2047.peg.1925:0.0):0.04585,((2645383604:0.0,2042|2042.peg.2227:0.0):0.03983,((2645279403:0.0,2645371429:0.0,2041|2041.peg.4265:0.0,2033|2033.peg.4462:0.0,2022|2022.peg.3202:0.0):0.00053,((2645293575:0.0,2023|2023.peg.3879:0.0):0.00372,(2645375402:0.0,2035|2035.peg.3050:0.0):0.00055)0.833:0.00370)0.965:0.02742)0.993:0.07822)0.957:0.05272)0.999:0.14588,(2644337966:0.15201,(2644249322:0.04605,2644359419:0.01761)1.000:0.22500)0.804:0.06232)0.851:0.06050)0.225:0.04341,(2644428540:0.15233,(2595327363:0.30771,(((2639134050:0.09797,((2643704142:0.0,2639144658:0.0):0.03182,2644428547:0.08765)0.735:0.01637)0.854:0.01644,(2644947547:0.06179,2639153145:0.11325)0.871:0.01905)0.121:0.00963,((2643736290:0.19623,((2639844073:0.19408,(2563431637:0.07835,(2644723129:0.12977,(2643508393:0.00362,2645674375:0.00360)0.996:0.07467)0.842:0.02344)0.898:0.02202)0.392:0.01051,2639844535:0.08847)0.211:0.03147)0.113:0.02220,2595327782:0.15969)0.835:0.00976)0.999:0.14104)0.709:0.05195)0.971:0.09220)0.647:0.03179)0.872:0.05686)0.886:0.05581)0.738:0.08757)0.940:0.10271,((XP_001561080.1:0.57391,(((XP_024513789.1:0.00311,XP_772684.1:0.00055)0.948:0.03685,((AUB28253.1:0.0,XP_012052869.1:0.0):0.04574,(AUB28254.1:0.0,XP_012052868.1:0.0):0.00054)0.790:0.03142)0.990:0.14752,((AUB23567.1:0.0,XP_012047926.1:0.0):0.01648,(XP_776886.1:0.06107,XP_024514288.1:0.02619)0.935:0.02481)0.941:0.09374)1.000:0.41980)0.886:0.21142,(((XP_003650809.1:0.29421,(SMR44947.1:0.00054,(((SMQ46429.1:0.0,SMR42776.1:0.0):0.00295,SMY20111.1:0.00297)0.794:0.00295,XP_003856555.1:0.00300)0.759:0.00296)1.000:0.31878)0.967:0.15056,(KAF8831622.1:0.38882,KAF8824240.1:0.38985)0.954:0.14310)0.991:0.19792,((((NP_001343040.1:0.04801,NP_592785.1:0.01839)1.000:0.45263,NP_015237.1:0.63248)0.990:0.18831,(XP_001555114.2:0.47048,((BCS01169.1:0.0,BCS12916.1:0.0):0.20521,XP_001555446.1:0.23505)0.955:0.09092)0.196:0.08409)0.938:0.08248,(BCS02064.1:0.0,BCS13749.1:0.0):0.59700)0.402:0.09646)0.982:0.15587)1.000:0.34075)0.209:0.05758)0.891:0.07289)0.952:0.12808)0.999:0.31577)0.516:0.02589,(((2644856431:0.48401,(((((((((2645150944:0.0,2645595074:0.0,2645601871:0.0,2067|2067.peg.4002:0.0,2061|2061.peg.2590:0.0,2058|2058.peg.2180:0.0):0.00302,(1004|1004.peg.235:0.00948,1006|1006.peg.3651:0.00942)0.872:0.00645)1.000:0.09911,((2645575029:0.0,2056|2056.peg.571:0.0):0.01480,((2645586091:0.0,2645590987:0.0,2066|2066.peg.2314:0.0,2057|2057.peg.2555:0.0):0.01035,(2645511690:0.0,2060|2060.peg.3334:0.0):0.00528)0.892:0.01732)1.000:0.11692)0.619:0.02623,((((1003|1003.peg.2860:0.0,1001|1001.peg.1224:0.0):0.03723,((1013|1013.peg.1187:0.0,1008|1008.peg.2932:0.0,1007|1007.peg.3966:0.0):0.00928,(1002|1002.peg.4897:0.01907,(1012|1012.peg.3032:0.01226,(1011|1011.peg.2793:0.0,1024|1024.peg.2856:0.0):0.00391)0.410:0.00612)0.933:0.01794)0.904:0.02303)0.381:0.01269,(1009|1009.peg.3075:0.03773,((2644501461:0.0,2071|2071.peg.4769:0.0):0.07049,((2644205095:0.0,2644483539:0.0,1014|1014.peg.2449:0.0,2063|2063.peg.5484:0.0,2077|2077.peg.4137:0.0,2070|2070.peg.4264:0.0):0.02983,1010|1010.peg.2747:0.04698)0.120:0.01558)0.216:0.01352)0.958:0.03143)0.980:0.04187,(((2644238905:0.0,2068|2068.peg.1621:0.0):0.07909,(((2644008053:0.0,2079|2079.peg.5738:0.0):0.22429,((2644003253:0.0,2079|2079.peg.991:0.0):0.03655,((2230704580:0.0,2510433815:0.0):0.00055,2517743625:0.00317)0.992:0.03546)0.935:0.03239)0.298:0.01584,(((2644193398:0.0,2062|2062.peg.2991:0.0,1018|1018.peg.2258:0.0):0.00747,1017|1017.peg.1866:0.01161)0.997:0.06005,2518211605:0.09868)0.560:0.02433)0.871:0.02509)0.000:0.01337,(1016|1016.peg.755:0.05754,(1020|1020.peg.708:0.02540,(1019|1019.peg.4125:0.00955,1015|1015.peg.5641:0.00953)0.912:0.00054)0.983:0.05506)1.000:0.09396)0.976:0.06825)0.713:0.03898)0.740:0.03332,(((2644146074:0.0,2644107476:0.0,2644540099:0.0,2088|2088.peg.4431:0.0,2092|2092.peg.2936:0.0,2082|2082.peg.2891:0.0,2086|2086.peg.330:0.0,1021|1021.peg.5527:0.0,2080|2080.peg.1807:0.0):0.00054,(2644332697:0.0,2081|2081.peg.2967:0.0):0.00327)0.990:0.04607,((2644676311:0.0,2091|2091.peg.4943:0.0):0.03370,((2644690469:0.0,2644447996:0.0,2089|2089.peg.4301:0.0,2090|2090.peg.419:0.0,1022|1022.peg.2095:0.0,1023|1023.peg.3573:0.0,2085|2085.peg.419:0.0,2084|2084.peg.419:0.0):0.00054,(2644374982:0.0,2643803338:0.0,2087|2087.peg.416:0.0,2083|2083.peg.412:0.0):0.01963)0.994:0.04937)0.973:0.04385)0.999:0.11988)0.981:0.08170,((1002|1002.peg.3783:0.42549,1000|1000.peg.4045:0.21566)1.000:0.22122,(2645047195:0.18477,(((2643837627:0.0,2016|2016.peg.1090:0.0):0.02226,(2643773678:0.0,2015|2015.peg.3773:0.0):0.06626)1.000:0.15725,(2018|2018.peg.216:0.07129,((2643986781:0.0,2017|2017.peg.3263:0.0):0.00055,(2644157625:0.0,2012|2012.peg.5517:0.0):0.00323)0.992:0.06116)0.996:0.08749)0.200:0.03973)0.176:0.04059)0.994:0.12527)0.945:0.06857,((2644164378:0.0,2644346351:0.0,2006|2006.peg.260:0.0,2007|2007.peg.765:0.0):0.37949,((2644542293:0.0,2086|2086.peg.2509:0.0):0.31770,(((2643911837:0.0,2010|2010.peg.2428:0.0):0.03483,(2644412447:0.0,2009|2009.peg.2224:0.0):0.03488)0.996:0.09030,((2643966367:0.0,2011|2011.peg.3581:0.0):0.09701,((2644916943:0.0,2005|2005.peg.2539:0.0):0.00825,(2645140828:0.0,2008|2008.peg.1637:0.0):0.00778)0.981:0.05849)0.993:0.08121)0.597:0.09250)0.967:0.09446)0.972:0.09887)0.983:0.08601,(2644008136:0.0,2079|2079.peg.5821:0.0):0.30426)0.895:0.04716,(2563853950:0.00935,(2640051360:0.00317,2643496132:0.00317)0.730:0.00054)1.000:0.28399)0.536:0.05642)0.982:0.16055,((((((2645457524:0.25890,(((2643546971:0.0,2643534013:0.0,2518269555:0.0):0.01911,2644163277:0.00848)1.000:0.15675,((2558219652:0.17430,((((2566523689:0.0,2566529223:0.0):0.00286,2573377531:0.01315)0.999:0.11576,(2566706416:0.07856,(((2552767980:0.0,2566669126:0.0):0.01120,(2546624820:0.01366,(2548234513:0.0,2566604031:0.0):0.02134)0.175:0.01205)0.918:0.03316,((2567383807:0.0,2567780708:0.0):0.00802,(2533182308:0.00965,2567743789:0.02256)0.633:0.00497)0.996:0.06267)0.988:0.04938)0.428:0.02029)0.505:0.03957,((2546613672:0.0,2566724545:0.0):0.16600,((2628387398:0.01919,(2566531961:0.00055,(2539653827:0.00055,2566536573:0.00637)0.848:0.00319)0.657:0.00054)0.999:0.11987,(2547358595:0.04109,((2546629496:0.0,2566763351:0.0):0.00712,2566760436:0.03283)0.976:0.04130)0.852:0.03211)1.000:0.14564)0.946:0.06161)0.908:0.08154)1.000:0.45452,((2643896353:0.00632,2644478886:0.01759)1.000:0.09319,(2644527791:0.07577,(((2644695926:0.0,2643816181:0.0):0.00055,2643938210:0.00335)0.983:0.04441,(2644698635:0.00331,(2644659297:0.00055,2643877987:0.00337)0.367:0.00053)0.977:0.03673)0.994:0.04749)0.971:0.04440)0.098:0.01648)0.926:0.03010)0.941:0.03639)0.974:0.06393,((2565987850:0.05954,2593322995:0.04167)1.000:0.14695,((((2582561289:0.09894,(2018|2018.peg.5033:0.02824,((2643988350:0.0,2017|2017.peg.4824:0.0):0.00055,(2644154733:0.0,2012|2012.peg.2645:0.0):0.00678)0.941:0.02970)0.997:0.07727)0.901:0.04019,(((1020|1020.peg.776:0.01396,(1019|1019.peg.4061:0.00335,1015|1015.peg.5576:0.01342)0.863:0.01148)0.993:0.06163,(1016|1016.peg.699:0.10167,((2510430654:0.01018,(2230701834:0.00055,2517743313:0.00679)0.000:0.00055)0.993:0.06621,(2518211554:0.08023,((2644193451:0.0,2062|2062.peg.3043:0.0,1018|1018.peg.2206:0.0):0.01361,1017|1017.peg.1774:0.00336)0.985:0.04358)0.745:0.02693)0.962:0.05627)0.416:0.01995)0.997:0.08154,((2643477209:0.14357,((2521859692:0.00467,(2644519917:0.0,2072|2072.peg.1554:0.0):0.01146)1.000:0.16458,(((2643857715:0.0,2074|2074.peg.4085:0.0):0.00634,((2644924477:0.0,2051|2051.peg.2081:0.0,2050|2050.peg.1351:0.0):0.01973,(2645471402:0.0,2059|2059.peg.1575:0.0):0.00989)0.919:0.00051)1.000:0.14564,((2644492903:0.0,2069|2069.peg.1335:0.0):0.09437,(2562541416:0.05931,((2529487831:0.0,2521668924:0.0):0.02481,(2643917448:0.0,2075|2075.peg.737:0.0):0.06894)0.253:0.00982)0.995:0.07190)0.926:0.04211)0.824:0.02135)0.957:0.05755)0.930:0.03575,((2644128686:0.05137,2565997290:0.04176)0.990:0.06834,((((2644851769:0.00325,2644828605:0.00333)1.000:0.09804,((2645085192:0.00378,2644948963:0.00950)0.976:0.03027,(2644989309:0.01841,2644841495:0.01828)0.991:0.04752)0.927:0.02220)0.975:0.03871,(2644866843:0.00055,2644860980:0.00335)0.995:0.05593)0.247:0.02082,2645084909:0.06986)0.967:0.05040)1.000:0.19470)0.007:0.02398)0.647:0.02927)0.882:0.02211,((2644747418:0.0,2003|2003.peg.5467:0.0):0.14571,(((2644108488:0.0,2088|2088.peg.5429:0.0,2092|2092.peg.6169:0.0,2082|2082.peg.6383:0.0):0.00331,((2644546874:0.0,2644336017:0.0,2081|2081.peg.6271:0.0,2086|2086.peg.7028:0.0):0.00055,(1021|1021.peg.4406:0.00338,(2644145534:0.0,2080|2080.peg.1274:0.0):0.00055)0.715:0.00055)0.460:0.00055)0.994:0.06621,((2644676751:0.0,2091|2091.peg.5378:0.0):0.04589,(2643809779:0.0,2644686773:0.0,2644448833:0.0,2644381481:0.0,2089|2089.peg.656:0.0,2087|2087.peg.6780:0.0,2090|2090.peg.671:0.0,1022|1022.peg.5679:0.0,2085|2085.peg.1249:0.0,1023|1023.peg.804:0.0,2083|2083.peg.6836:0.0,2084|2084.peg.1718:0.0):0.02456)1.000:0.08583)0.935:0.04115)0.941:0.04231)0.546:0.02640,((2644349663:0.0,2007|2007.peg.4035:0.0):0.17615,(2644514114:0.23135,((2521710211:0.00515,2520482061:0.00109)1.000:0.31061,(2644639838:0.22527,((2642658008:0.0,2643594601:0.0):0.19010,2644486438:0.14932)0.411:0.04096)0.202:0.03621)0.999:0.18378)0.148:0.04346)0.772:0.01203)0.938:0.05527)0.394:0.03875)0.998:0.10085,(2645395265:0.0,2036|2036.peg.4929:0.0):0.39993)0.762:0.03809,(((2520437434:0.01431,((2644401520:0.00677,2644327585:0.02054)0.996:0.03665,(2643488280:0.00648,(2643553230:0.00335,(2643526582:0.0,2643571286:0.0):0.00338)0.832:0.00055)0.594:0.01323)0.000:0.01399)0.998:0.10776,((2645101295:0.0,2004|2004.peg.6396:0.0):0.24046,((2644142370:0.0,2643971671:0.0):0.15813,2645518301:0.26102)0.784:0.08376)0.962:0.07295)0.203:0.02011,(2643977343:0.09391,(2643914566:0.03383,2643908268:0.01031)1.000:0.15229)0.970:0.06402)0.918:0.02958)1.000:0.13478,(2595449134:0.19207,(2645138002:0.15773,(((2645613043:0.0,2047|2047.peg.3341:0.0):0.05936,((2645385054:0.0,2042|2042.peg.3652:0.0):0.01361,((2645291477:0.0,2645276783:0.0,2645373194:0.0,2645367546:0.0,2035|2035.peg.870:0.0,2041|2041.peg.448:0.0,2023|2023.peg.1827:0.0,2022|2022.peg.631:0.0):0.00331,2033|2033.peg.1523:0.00055)0.761:0.00315)0.997:0.07446)0.999:0.08030,(2593308042:0.09083,((2645287020:0.0,2645170419:0.0,2029|2029.peg.2419:0.0,2020|2020.peg.2108:0.0):0.04441,((2608522083:0.0,2643607175:0.0,2576796966:0.0):0.00055,(((2593313586:0.0,2593296680:0.0,2593328076:0.0,2645564241:0.0,2608536212:0.0,2043|2043.peg.787:0.0):0.00054,(2521714014:0.0,2639069172:0.0):0.00300)0.978:0.02089,(2608529464:0.0,2593332488:0.0):0.02061)0.758:0.00608)0.777:0.01791)0.992:0.06037)0.785:0.03718)0.934:0.04064)0.956:0.05056)0.978:0.09858)0.039:0.06625,2645544030:0.40991)1.000:0.37618)0.996:0.23177,(((2644924910:0.0,2051|2051.peg.2509:0.0,2050|2050.peg.2665:0.0):0.67756,((((2018|2018.peg.5036:0.05162,((2643988347:0.0,2017|2017.peg.4821:0.0):0.00323,(2644154736:0.0,2012|2012.peg.2648:0.0):0.00055)0.977:0.04772)1.000:0.15971,((((2645589689:0.0,2645509361:0.0,2645584134:0.0,2060|2060.peg.1038:0.0,2066|2066.peg.382:0.0,2057|2057.peg.1276:0.0):0.01090,(2645576926:0.0,2056|2056.peg.2447:0.0):0.01971)1.000:0.14817,(((1003|1003.peg.955:0.0,1001|1001.peg.3120:0.0):0.06759,(((1004|1004.peg.811:0.0,1005|1005.peg.1577:0.0):0.00283,((2645147744:0.0,2645597492:0.0,2645603305:0.0,2058|2058.peg.4571:0.0,2067|2067.peg.834:0.0,2061|2061.peg.4012:0.0):0.01315,1006|1006.peg.3356:0.00326)1.000:0.00051)1.000:0.10616,((2644498430:0.0,2071|2071.peg.1774:0.0):0.02445,(1010|1010.peg.3472:0.02704,((2644199914:0.0,2644480285:0.0,2063|2063.peg.359:0.0,1014|1014.peg.315:0.0,2077|2077.peg.1044:0.0,2070|2070.peg.1042:0.0):0.00371,1009|1009.peg.1320:0.04721)0.953:0.01997)0.926:0.02811)0.151:0.01734)0.948:0.03421)0.786:0.02804,2643479977:0.17726)0.077:0.02359)0.706:0.03591,(1016|1016.peg.3054:0.05896,(((2644241472:0.0,2068|2068.peg.4165:0.0):0.05528,((2644190669:0.0,2062|2062.peg.295:0.0,1018|1018.peg.2787:0.0):0.01046,1017|1017.peg.3315:0.01238)0.971:0.03224)0.386:0.01594,((2510430724:0.00055,(2230701561:0.00648,2517741707:0.00055)0.826:0.00322)0.998:0.06151,2518209797:0.06374)0.838:0.01298)0.858:0.01482)0.902:0.02395)0.890:0.03798)1.000:0.25358,((2644498092:0.0,2071|2071.peg.1440:0.0):0.28064,(2595450783:0.04004,2595556518:0.02260)1.000:0.21129)0.999:0.21428)0.372:0.04424,(((((2644746886:0.0,2003|2003.peg.4946:0.0):0.15904,(2643689325:0.27336,(((2645292796:0.0,2645372980:0.0,2035|2035.peg.661:0.0,2023|2023.peg.3111:0.0):0.00588,(((2645382205:0.0,2042|2042.peg.843:0.0):0.04965,(2645367331:0.0,2041|2041.peg.239:0.0):0.00348)0.000:0.00055,(2033|2033.peg.1802:0.00348,(2645276991:0.0,2022|2022.peg.836:0.0):0.00696)0.782:0.00350)0.820:0.00110)0.984:0.12223,(1016|1016.peg.7567:0.13351,1019|1019.peg.6284:0.14997)1.000:0.35052)0.983:0.12990)0.987:0.10320)0.975:0.08610,2644042705:0.21820)0.831:0.03706,((2593306243:0.05614,((2608522172:0.0,2643611103:0.0,2576801042:0.0):0.02914,(2593337926:0.0,2608530076:0.0):0.02535)0.929:0.02790)1.000:0.16124,((2644303734:0.13266,(2521671910:0.08845,(2597031429:0.02221,2558854152:0.01975)1.000:0.14149)0.836:0.04727)0.906:0.05689,((2644120803:0.04313,(2643982742:0.03738,2643863421:0.01630)0.959:0.05283)1.000:0.13894,((2644143186:0.00320,2643967914:0.00055)1.000:0.15210,(2644468428:0.13101,(((2643549774:0.0,2643537045:0.0,2518270184:0.0):0.02520,2644159700:0.02769)0.976:0.04484,((2644400417:0.00890,2644327728:0.01802)0.917:0.02039,(2520437258:0.00721,(2643555747:0.00633,(2643488460:0.0,2643526406:0.0,2643571462:0.0):0.00055)0.850:0.00603)0.985:0.03597)0.869:0.03479)0.309:0.01780)0.961:0.06036)0.983:0.07696)0.082:0.02357)0.965:0.06813)0.958:0.06710)0.948:0.09045,(((2644659121:0.0,2065|2065.peg.4324:0.0,2078|2078.peg.4294:0.0):0.02321,(2644481363:0.0,2077|2077.peg.2098:0.0,1014|1014.peg.5190:0.0,2070|2070.peg.2107:0.0):0.02582)0.819:0.06239,((2644656532:0.0,2065|2065.peg.1765:0.0,2078|2078.peg.1738:0.0):0.04487,1000|1000.peg.1478:0.07926)0.382:0.05317)1.000:0.60629)0.485:0.08419)0.928:0.10725)0.966:0.16467,(2644372097:0.87009,(2644424594:0.43755,(2643691220:0.48972,((2644675878:0.0,2091|2091.peg.4513:0.0):0.03755,((2644689819:0.0,2644449687:0.0,2089|2089.peg.3657:0.0,2090|2090.peg.1675:0.0,2085|2085.peg.2093:0.0,1022|1022.peg.4729:0.0,1023|1023.peg.1959:0.0,2084|2084.peg.2562:0.0):0.01475,(2644376617:0.0,2643804252:0.0,2087|2087.peg.1325:0.0,2083|2083.peg.2032:0.0):0.01614)0.856:0.03037)0.986:0.15112)0.948:0.18082)0.926:0.19158)0.998:0.31484)0.936:0.13741)0.997:0.22571)0.936:0.07480,((2595322976:0.40321,(2595324070:0.34048,(2644944339:0.35714,(2563405477:0.19246,((2639134094:0.22629,2639150431:0.12533)0.992:0.13384,(2563442548:0.00055,(2643603717:0.0,2639157707:0.0):0.00723)1.000:0.18837)0.656:0.03171)0.481:0.05014)0.805:0.06750)0.937:0.14713)1.000:0.51156,((((2563402518:0.11726,2595325361:0.24240)0.678:0.08837,((2639143903:0.0,2643703577:0.0):0.15568,(2529266276:0.04822,2563428334:0.03161)1.000:0.27700)0.581:0.09775)1.000:0.74076,(2563403358:0.61419,(2644401298:0.54386,((2644808653:0.22590,(2644302147:0.10051,(((2644399101:0.00672,2644325366:0.02538)0.769:0.00871,(2644161972:0.01152,((2643550040:0.0,2643537379:0.0):0.00636,2518270747:0.00422)0.970:0.02458)0.784:0.00596)0.724:0.00336,((2643493293:0.00451,((2520442413:0.0,2643558646:0.0):0.00707,(2643529173:0.0,2643573222:0.0):0.00707)0.808:0.00610)0.949:0.02755,2644467250:0.05820)0.944:0.02585)0.995:0.10371)0.974:0.08764)0.999:0.18135,(2644026654:0.24143,(2521672654:0.13523,2645513502:0.27112)0.981:0.12871)0.576:0.04698)0.982:0.15445)0.998:0.26626)0.990:0.21861)0.857:0.07417,(((2522274230:0.01286,((2645671001:0.00737,(2644716457:0.00742,2643506525:0.01118)0.761:0.00055)0.923:0.01498,(2644723673:0.01109,2522496047:0.00749)0.787:0.01125)0.724:0.00579)1.000:0.44214,(2563405657:0.29858,2639148419:0.30476)0.999:0.29685)0.987:0.21065,((2639131958:0.11909,2639149744:0.10513)1.000:0.59854,(2644945935:0.66404,((((2645440034:0.23568,((2517830886:0.00714,((2520617423:0.0,2645446564:0.0):0.00054,2643516040:0.00959)0.821:0.00564)0.996:0.07209,(2563412192:0.04200,((2518161977:0.03561,2517827711:0.03653)0.998:0.06709,(2517824842:0.01504,(2557408948:0.00317,2643627042:0.00320)0.895:0.01450)0.953:0.02444)0.337:0.02012)0.919:0.03007)0.966:0.07439)0.999:0.17344,(2645685321:0.07028,(2563436608:0.11549,(2521771063:0.10352,(2521679100:0.00642,2644436929:0.00343)1.000:0.08333)0.666:0.04165)0.988:0.09371)1.000:0.43492)0.806:0.04343,((2644387041:0.09356,((2639098041:0.0,2563395818:0.0):0.06339,2644402358:0.08598)0.886:0.02728)0.994:0.10494,(2563415624:0.13254,(2643827296:0.00325,2644533877:0.00292)1.000:0.17730)0.998:0.13985)1.000:0.16739)0.811:0.03418,((2644406350:0.17099,(2644390783:0.07328,2644433641:0.07304)0.975:0.09180)1.000:0.22044,(2644538247:0.24691,(1016|1016.peg.853:0.15767,(1015|1015.peg.5850:0.00353,(1019|1019.peg.4795:0.00609,1020|1020.peg.1981:0.02258)0.175:0.00306)1.000:0.15587)0.979:0.09694)0.974:0.09498)0.867:0.07675)0.992:0.18871)0.985:0.17905)0.989:0.18630)0.908:0.08058)0.823:0.06273)0.622:0.06349)0.894:0.06058,2645052024:1.22741)0.260:0.03649,((2644039514:0.69645,(((2645097128:0.0,2004|2004.peg.2270:0.0):0.19320,(2644289785:0.0,2093|2093.peg.2673:0.0):0.18163)0.997:0.20973,(((2644743391:0.0,2003|2003.peg.1490:0.0):0.16976,((((2644729707:0.0,2001|2001.peg.2153:0.0):0.07027,(2645705296:0.0,2000|2000.peg.926:0.0):0.18105)0.922:0.05255,2582562323:0.04198)0.901:0.07819,(2644737503:0.0,2002|2002.peg.4550:0.0):0.04977)0.916:0.07077)0.995:0.21431,((2645356522:0.50185,(2644607478:0.02261,2522507748:0.00505)0.994:0.20401)0.959:0.13245,((2596279416:0.28399,(2645296176:0.23224,(2522793818:0.01411,2640399959:0.01922)0.986:0.10293)0.962:0.12394)0.992:0.19197,(2644940228:0.18149,((2583211309:0.13709,2644032686:0.08380)1.000:0.25424,((((2523575791:0.0,2595087281:0.0):0.00362,2522439092:0.00054)0.966:0.04093,(2645450476:0.00359,(2643517870:0.00055,(2520618327:0.00361,2517832723:0.00363)0.000:0.00055)0.000:0.00055)0.990:0.05671)0.998:0.11137,(2644929648:0.07765,2645501862:0.07223)0.190:0.04544)0.959:0.11191)0.415:0.05987)0.993:0.14860)0.995:0.18384)0.999:0.28857)0.919:0.12545)0.764:0.09175)1.000:0.50935,(((((2645098124:0.0,2004|2004.peg.3257:0.0):0.13887,(2644288998:0.0,2093|2093.peg.1895:0.0):0.17973)0.984:0.09340,(((2644745315:0.0,2003|2003.peg.3397:0.0):0.12315,(2582558716:0.11123,((2645706503:0.0,2000|2000.peg.2110:0.0):0.15703,(2644732277:0.0,2001|2001.peg.4703:0.0):0.06084)0.637:0.03144)0.945:0.05336)1.000:0.13410,(2593312419:0.21706,(((2593301331:0.02214,(2643611393:0.0,2576799338:0.0,2608527219:0.0):0.01305)0.305:0.00645,((2608533553:0.0,2593333765:0.0):0.01462,(2593327651:0.00678,((2593315668:0.0,2639070426:0.0,2521715784:0.0,2645565798:0.0,2043|2043.peg.2327:0.0):0.00055,(2593295307:0.00339,2608535944:0.00337)0.423:0.00055)0.000:0.00055)0.986:0.03195)0.785:0.01635)0.998:0.10185,((2645335626:0.0,2645037471:0.0,2034|2034.peg.1212:0.0,2040|2040.peg.4740:0.0):0.00242,((2645021115:0.0,2031|2031.peg.1859:0.0):0.01375,(((2645677912:0.0,2049|2049.peg.2617:0.0):0.00327,((2645323445:0.0,2645638108:0.0,2045|2045.peg.4483:0.0,2038|2038.peg.1823:0.0):0.00654,(2645267278:0.0,2645186744:0.0,2028|2028.peg.850:0.0,2021|2021.peg.686:0.0):0.00054)0.081:0.00325)0.999:0.02996,(2645392559:0.0,2036|2036.peg.2266:0.0):0.02473)0.000:0.00054)0.776:0.00469)1.000:0.15231)0.948:0.07066)0.878:0.07369)0.394:0.06175)0.952:0.07610,(((((2644164244:0.0,2644348086:0.0,2006|2006.peg.127:0.0,2007|2007.peg.2476:0.0):0.08200,(((2645275673:0.0,2052|2052.peg.4287:0.0):0.03592,((2521855947:0.0,2644520847:0.0,2072|2072.peg.2474:0.0):0.01058,((2521665499:0.0,2529489013:0.0):0.00146,((2643917299:0.0,2075|2075.peg.588:0.0):0.00926,2562543219:0.00317)0.881:0.01419)0.706:0.00976)0.898:0.02468)1.000:0.08780,(1015|1015.peg.977:0.04132,((((2644238066:0.0,2068|2068.peg.795:0.0):0.00055,(2644005474:0.0,2079|2079.peg.3191:0.0):0.01536)0.829:0.00306,(2230701144:0.00618,2517744558:0.00304)0.942:0.00923)0.000:0.00054,((2644191959:0.0,2062|2062.peg.1570:0.0,1018|1018.peg.3767:0.0):0.00304,1017|1017.peg.5220:0.00306)0.921:0.00612)0.925:0.01687)0.944:0.02699)0.771:0.03126)0.881:0.04385,(((2644544437:0.0,2644149225:0.0,2644332063:0.0,2644106468:0.0,2088|2088.peg.3428:0.0,2092|2092.peg.3857:0.0,2080|2080.peg.4936:0.0,2081|2081.peg.2354:0.0,2086|2086.peg.4624:0.0,2082|2082.peg.2371:0.0,1021|1021.peg.898:0.0):0.05417,((2644672325:0.0,2091|2091.peg.989:0.0):0.01169,(2644691896:0.0,2643805619:0.0,2644452905:0.0,2644377078:0.0,2089|2089.peg.5715:0.0,2090|2090.peg.1276:0.0,2085|2085.peg.5276:0.0,1022|1022.peg.270:0.0,2083|2083.peg.2494:0.0,1023|1023.peg.4797:0.0,2084|2084.peg.5442:0.0,2087|2087.peg.2684:0.0):0.01421)0.946:0.03268)0.701:0.01953,((2643964169:0.0,2011|2011.peg.1404:0.0):0.12328,2643478609:0.13892)0.890:0.02129)0.984:0.07258)0.999:0.21999,(2645421889:0.14694,((2644785264:0.02715,(2644620240:0.03217,2643874129:0.04049)0.686:0.02170)0.984:0.06625,(2643584628:0.08833,((2639086088:0.00319,(2644284794:0.02628,2510290765:0.00312)0.906:0.00957)0.994:0.05231,((2643954280:0.03597,(2643841494:0.04144,2644185193:0.02625)0.818:0.00701)0.329:0.00375,(2520478135:0.00657,((2643481780:0.00654,2521872925:0.00055)0.000:0.00055,(2556981066:0.00055,2521811610:0.00653)0.844:0.00327)0.778:0.00324)0.938:0.01528)0.906:0.01419)0.936:0.03233)0.571:0.03446)0.904:0.07098)1.000:0.34164)0.865:0.10286,2645038607:0.51898)0.828:0.07079)0.707:0.08945,((2640395025:0.17003,(2639080849:0.28702,(2644120229:0.01961,(2643978789:0.02098,2643859489:0.01030)0.859:0.01902)0.999:0.14219)0.996:0.15493)0.607:0.07848,(2645480305:0.21365,(2645110764:0.24170,(2645004609:0.13364,(2645309383:0.02819,2644995955:0.03785)1.000:0.15591)0.997:0.14572)0.189:0.04689)0.994:0.12780)0.997:0.20738)1.000:0.58555)0.283:0.07353)0.888:0.08526,(((2645282015:0.00055,2645499036:0.00233)1.000:0.94313,(((2644960873:0.0,2644980981:0.0):0.27100,((2644467964:0.03793,(2520437607:0.01533,((2643553045:0.00365,2643526768:0.00055)0.000:0.00054,(2643488095:0.00362,2643571090:0.01465)0.790:0.00363)0.911:0.01402)0.927:0.02393)0.716:0.00451,(2644401214:0.02166,((2643549255:0.0,2643536741:0.0):0.00365,2518267168:0.00055)0.999:0.07555)0.565:0.01673)0.961:0.09999)0.998:0.19903,(2645515479:0.45703,(2518210538:0.41365,2566527631:0.87651)0.743:0.09829)0.289:0.09018)0.973:0.24878)0.999:0.51152,(((((XP_024369414.1:0.90215,(((XP_024382871.1:0.33794,((KAF2917592.1:0.11099,(KAB8111765.1:0.00055,(KAF2917593.1:0.0,KAB8111764.1:0.0,XP_015611767.1:0.0,BAH94718.1:0.0):0.03494)0.201:0.00407)0.999:0.16030,(((((XP_003540234.1:0.00103,(XP_006594943.1:0.03331,(XP_006592742.1:0.00054,XP_006592743.1:0.22592)0.787:0.00547)1.000:0.13914)0.422:0.01872,XP_003543437.1:0.02346)0.998:0.09390,(KAG5379313.1:0.0,RID53966.1:0.0,XP_009103614.1:0.0):0.18803)0.131:0.03818,(CAA2957144.1:0.00436,XP_022898536.1:0.00086)1.000:0.14130)0.084:0.01989,(((XP_010686057.1:0.09470,XP_010686056.1:0.06940)1.000:0.13314,XP_030478572.1:0.09306)0.179:0.03081,(PHT35293.1:0.07578,(XP_010313340.1:0.13481,XP_004251040.1:0.04506)0.784:0.03131)1.000:0.10555)0.844:0.02872)0.900:0.05207)0.577:0.06539)0.999:0.44348,XP_024386846.1:0.75789)0.133:0.12621,((XP_024548237.1:0.02990,(XP_024548235.1:0.00055,XP_024548236.1:0.00054)1.000:0.00696)1.000:1.05454,XP_629542.1:0.79439)0.775:0.17808)0.996:0.64970)1.000:0.91581,(((AUB21710.1:0.0,XP_012046574.1:0.0):0.03681,(XP_566620.1:0.00053,XP_778144.1:0.00305)0.727:0.01559)1.000:1.10162,((XP_024396959.1:0.00055,XP_024396961.1:0.01764)1.000:0.97743,((XP_024369599.1:0.19574,((KAF2914407.1:0.0,KAB8113334.1:0.0,XP_015614440.1:0.0,EEC67313.1:0.0,EAZ16691.1:0.0,BAF26982.1:0.0):0.20860,(((CAA2965858.1:0.00055,(CAA2965857.1:0.00055,(XP_022844520.1:0.00274,(XP_022844519.1:0.00055,XP_022844518.1:0.00055)0.000:0.00055)0.830:0.00282)1.000:0.00055)1.000:0.10165,(PHT53406.1:0.03098,(XP_025885699.1:0.01361,XP_004235005.1:0.00055)0.984:0.03646)0.992:0.08825)0.549:0.04626,((XP_030502289.1:0.00055,XP_030502291.1:0.03144)1.000:0.16201,(XP_003526740.1:0.10433,((RID40848.1:0.00055,(XP_009119909.1:0.00054,XP_033138263.1:0.00055)0.946:0.00887)0.763:0.00301,KAG5375036.1:0.00884)1.000:0.21439)0.848:0.03219)0.667:0.05494)0.987:0.10924)0.975:0.19096)1.000:0.86926,((((EEE66550.1:0.0,EEC81505.1:0.0):0.00055,(KAF2921401.1:0.0,KAB8104292.1:0.0,XP_015647458.1:0.0,BAF20789.1:0.0):0.00054)0.988:0.09145,((KAF2921400.1:0.0,KAB8104291.1:0.0,XP_015647456.1:0.0,EAZ38668.1:0.0,EAZ02746.1:0.0,BAF20788.1:0.0):0.00055,KAF2921399.1:0.03894)1.000:0.24634)0.592:0.06333,((KAG5391147.1:0.00054,(RID52345.1:0.00521,XP_009110975.1:0.00520)0.670:0.00259)1.000:0.18641,(XP_010688853.1:0.19020,(NP_001317632.1:0.12228,(XP_030484847.1:0.11463,((XP_003532072.1:0.01014,XP_003551945.1:0.01239)1.000:0.13651,((CAA2971694.1:0.00055,(CAA2971695.1:0.01190,CAA2971696.1:0.08238)0.564:0.00453)0.860:0.00682,(XP_022885878.1:0.00053,XP_022885879.1:0.00055)0.850:0.01131)1.000:0.18185)0.885:0.02573)0.871:0.03105)0.600:0.03062)0.556:0.03796)0.905:0.07720)0.994:0.45867)0.346:0.19596)0.879:0.18522)0.981:0.44518)0.974:0.38576,(((XP_003650110.1:1.22920,(XP_003656930.1:0.53412,XP_003658080.1:0.90678)0.941:0.19780)0.838:0.12442,(((((2596279232:0.09467,2645466548:0.06170)1.000:0.54071,(2644795779:0.39290,(2643767514:0.28455,(2645281552:0.10434,(2645030088:0.12739,2645440033:0.03433)0.151:0.04867)1.000:0.36012)0.894:0.15448)0.408:0.07281)0.896:0.08425,((((2645312635:0.0,2032|2032.peg.2515:0.0):0.00979,(2645160208:0.0,2019|2019.peg.50:0.0):0.00054)1.000:0.26967,((2645404339:0.00338,2054|2054.peg.1077:0.00054)0.878:0.02070,(2645434962:0.00336,2053|2053.peg.1484:0.00054)0.791:0.01028)1.000:0.29588)0.951:0.12971,(2565986596:0.22781,((2645114874:0.03525,2645504624:0.10157)1.000:0.33061,(((2558216743:0.00055,2566573475:0.00662)1.000:0.75386,2643507863:0.20475)0.987:0.15838,(2521667330:0.0,2529491247:0.0):0.21715)0.929:0.10992)0.998:0.25080)0.998:0.21800)0.848:0.07965)0.910:0.14162,((((((((XP_010673286.1:0.07090,XP_019103839.1:0.19743)0.399:0.03311,XP_010673284.1:0.26940)0.736:0.03839,(((RID79765.1:0.00055,XP_009103955.1:0.00313)0.983:0.04595,(RID44778.1:0.05844,(XP_009103926.1:0.00943,RID79766.1:0.00054)1.000:0.12422)0.644:0.03811)0.999:0.09080,((((XP_009113195.2:0.00823,RID44784.1:0.01737)0.999:0.06447,(RID44779.1:0.10702,(XP_009113191.1:0.00948,RID44781.1:0.00987)1.000:0.12471)0.876:0.01978)0.519:0.01361,(RID44783.1:0.01656,XP_009113187.1:0.01076)0.991:0.04430)0.090:0.02064,(RID44782.1:0.02374,XP_009113189.1:0.00854)1.000:0.11265)0.967:0.05866)1.000:0.12929)0.433:0.01816,(((XP_030507761.1:0.02704,(XP_030507760.1:0.02520,XP_030507759.1:0.02872)0.914:0.01519)1.000:0.10475,(XP_030507758.1:0.17503,XP_030508256.1:0.17268)0.871:0.03550)0.865:0.01887,(((XP_010326944.1:0.16491,(XP_004248016.1:0.07461,(XP_010326945.1:0.05174,(NP_001333054.1:0.02119,XP_010326948.1:0.01017)0.997:0.05588)0.898:0.02183)0.750:0.02841)0.979:0.05944,((XP_003531918.1:0.0,XP_006585846.1:0.0):0.04002,(XP_003527296.1:0.06027,XP_003527298.1:0.08831)0.903:0.02644)1.000:0.10414)0.000:0.01853,(((((CAA3011789.1:0.00307,XP_022881624.1:0.00055)1.000:0.12120,(XP_022878841.1:0.00636,XP_022878839.1:0.01890)0.998:0.10778)0.595:0.02678,((CAA3005422.1:0.00055,CAA3005421.1:0.00307)0.995:0.05488,((CAA3005206.1:0.00299,(CAA3011788.1:0.01107,CAA3011787.1:0.00054)0.291:0.00380)0.766:0.00570,(XP_022881622.1:0.00055,(CAA3005424.1:0.00610,CAA3005423.1:0.00055)0.987:0.01662)0.755:0.00454)0.993:0.04716)0.994:0.05755)0.726:0.01181,((CAA3011790.1:0.01297,XP_022881623.1:0.01202)1.000:0.11005,(XP_022878844.1:0.05709,XP_022878843.1:0.05614)0.995:0.05158)0.000:0.00487)0.795:0.02357,XP_022884902.1:0.08369)0.996:0.07730)0.000:0.02411)0.894:0.02664)0.935:0.03490,(XP_010673285.1:0.18483,XP_010673288.1:0.10484)0.999:0.10246)0.898:0.02989,((XP_019071148.1:0.02669,XP_010326936.1:0.00055)1.000:0.25521,(CAA2971083.1:0.06260,CAA3024741.1:0.05794)0.980:0.06471)0.980:0.07287)0.999:0.19882,((XP_024403295.1:0.18808,(XP_024359633.1:0.00055,XP_024358782.1:0.02268)0.977:0.07718)1.000:0.20696,(XP_024369329.1:0.0,XP_024369327.1:0.0):0.39546)0.272:0.07113)0.951:0.10257,(((XP_024392803.1:0.0,XP_024392802.1:0.0,XP_024392801.1:0.0,XP_024392800.1:0.0,XP_024392799.1:0.0,XP_024392798.1:0.0,XP_024392796.1:0.0,XP_024392795.1:0.0,XP_024392794.1:0.0,XP_024392793.1:0.0,XP_024392792.1:0.0,XP_024392791.1:0.0,XP_024392790.1:0.0):0.00055,(XP_024392789.1:0.0,XP_024392788.1:0.0):0.00053)1.000:0.48754,((KAF2951193.1:0.0,KAB8082267.1:0.0,XP_015622800.1:0.0,EEE54995.1:0.0,EEC71095.1:0.0,BAF05502.1:0.0,BAD61512.1:0.0):0.31476,(((NP_001242562.1:0.32059,((EEE50968.1:0.00640,((KAF2913614.1:0.0,KAB8112770.1:0.0,XP_015612975.1:0.0,EEC66955.1:0.0):0.00055,(BAF26529.2:0.00054,(KAF2913612.1:0.0,KAF2913611.1:0.0,KAF2913610.1:0.0):0.00055)0.418:0.00054)0.870:0.00054)1.000:0.28682,(XP_004230100.1:0.21409,(CAA2983267.1:0.14955,CAA2983265.1:0.10543)0.906:0.05096)0.977:0.07960)0.814:0.03190)0.822:0.05656,((((XP_030508047.1:0.16985,((PHT38903.1:0.06011,XP_004247602.1:0.06646)0.977:0.06942,(PHT38907.1:0.06928,(NP_001315616.1:0.09813,(PHT38905.1:0.02670,PHT38904.1:0.05521)0.278:0.01336)0.716:0.02344)0.974:0.05739)1.000:0.15538)0.918:0.04366,(XP_030507899.1:0.01587,(XP_030507898.1:0.00055,(XP_030507897.1:0.00055,XP_030507896.1:0.00055)0.975:0.02020)0.995:0.05619)1.000:0.13877)0.394:0.01951,(NP_001242478.1:0.10212,(XP_006588485.1:0.00055,(XP_006588486.1:0.00339,NP_001242349.1:0.00316)0.000:0.00053)1.000:0.16704)0.961:0.07358)1.000:0.22551,(XP_030503152.1:0.17003,XP_030505600.1:0.10263)0.966:0.07220)0.373:0.03811)0.805:0.07358,(((XP_003521759.1:0.0,XP_006577298.1:0.0):0.00055,XP_006577296.1:0.00054)1.000:0.21288,(NP_001236007.1:0.04099,XP_003521756.1:0.13470)0.966:0.07249)0.981:0.11469)0.172:0.04754)1.000:0.22881)0.302:0.10215)1.000:0.35776)0.949:0.15503,(((2566535595:0.00055,2566532626:0.01387)0.773:0.00342,2628391481:0.00348)0.571:0.00834,2539653929:0.00903)1.000:1.03803)0.901:0.08895)0.530:0.05557,((NP_596688.1:0.81017,2566710306:1.03161)0.998:1.01554,(NP_015452.1:1.29839,((XP_024511835.1:0.00055,XP_778090.1:0.00619)1.000:1.07103,(KAF8832134.1:0.32839,KAF8823831.1:0.26015)1.000:0.53425)0.021:0.15394)0.988:0.40723)0.914:0.30324)0.999:0.45483)0.934:0.20139,(((XP_024548426.1:0.94265,XP_003651035.1:0.53402)0.999:0.60310,(((NP_001002369.1:0.27881,(NP_079613.3:0.07619,(NP_003680.2:0.03668,(NP_036199.2:0.00055,XP_011539348.1:0.20175)1.000:0.13594)0.467:0.03936)0.995:0.22665)1.000:0.75902,(((KAF8829486.1:0.21784,KAF8823189.1:0.14963)1.000:0.32870,(XP_001554320.1:0.60407,((SMQ49167.1:0.0,SMR48983.1:0.0,SMR50167.1:0.0,SMY22868.1:0.0,XP_003854284.1:0.0):0.24358,XP_001556369.1:0.72099)0.283:0.07097)0.946:0.12208)0.998:0.24509,(KAF8831335.1:0.80096,((BCR97126.1:0.0,BCS09596.1:0.0):0.23201,(XP_003650010.1:0.32573,(XP_024552738.1:0.29398,(SMR45464.1:0.00332,((SMQ46940.1:0.0,SMR43302.1:0.0,SMY20623.1:0.0):0.00055,XP_003856786.1:0.00335)0.000:0.00055)1.000:0.29436)0.929:0.08555)0.445:0.06423)1.000:0.44187)0.732:0.08875)0.674:0.10539)0.653:0.19978,((SMY19626.1:0.01547,(SMR42297.1:0.00055,(SMQ45948.1:0.00377,(SMR44471.1:0.0,XP_003857341.1:0.0):0.00055)0.811:0.00373)0.399:0.00721)1.000:0.90257,((BCS01656.1:0.0,BCS13367.1:0.0):1.00369,((SMQ45810.1:0.0,SMR44334.1:0.0,SMY19489.1:0.0):0.00379,(SMR42154.1:0.00730,XP_003856254.1:0.00373)0.776:0.00723)1.000:0.96623)0.376:0.16908)0.477:0.18451)0.933:0.23292)1.000:0.96973,(((646295709:1.51970,((2552768464:0.0,2566668413:0.0):0.01560,(2598165584:0.01442,((2567719911:0.01414,((2530854752:0.0,2531501490:0.0,2533599184:0.0,2535454259:0.0,2535700472:0.0,2536917250:0.0,2538390326:0.0,2538407324:0.0,2538640751:0.0,2539638561:0.0,2549727728:0.0,2552497218:0.0,2552621044:0.0,2554510519:0.0,2554541810:0.0,2554553815:0.0,2554590048:0.0,2572686665:0.0,641590094:0.0,643433971:0.0,643439042:0.0,647114887:0.0):0.00353,(2552582571:0.0,2552633485:0.0,2554483498:0.0,2554586149:0.0,2570227967:0.0):0.00055)0.773:0.00346)0.972:0.01785,((2538411904:0.0,2552440377:0.0,2552473687:0.0,2552507197:0.0,2552509124:0.0,2554631631:0.0,2567410117:0.0,2567413965:0.0,2567468295:0.0,2567547996:0.0,2568317733:0.0,2568327609:0.0,2579888059:0.0,2581150082:0.0):0.00055,2583370604:0.00350)0.000:0.00055)0.742:0.00320)0.771:0.02059)1.000:1.10235)0.987:0.64330,((((AUB26817.1:0.0,XP_012051417.1:0.0):0.04689,(XP_572902.1:0.0,XP_773954.1:0.0):0.06219)1.000:0.99051,(XP_001560943.1:0.63484,NP_013755.1:1.17129)0.934:0.30136)0.997:0.66055,((NP_650138.1:0.28693,NP_650140.1:0.38834)1.000:0.72696,((XP_024379622.1:0.10592,((XP_024380078.1:0.0,XP_024380073.1:0.0,XP_024380067.1:0.0):0.00055,XP_024380059.1:0.00054)1.000:0.24443)0.990:0.21439,(((KAF2907821.1:0.0,XP_015618514.1:0.0,EEE53211.1:0.0,BAF29795.1:0.0):0.00376,EEC69282.1:0.00055)1.000:0.22732,(((KAG5407596.1:0.01228,XP_009138204.1:0.01408)0.985:0.06151,(RID50526.1:0.06895,XP_009108780.1:0.02804)1.000:0.14333)0.995:0.10586,(((NP_001241241.1:0.16364,XP_010691491.1:0.17524)0.688:0.03714,(PHT41694.1:0.04639,XP_004230657.1:0.03868)1.000:0.11460)0.601:0.02978,(XP_030487318.1:0.11440,(CAA3019710.1:0.0,XP_022869529.1:0.0):0.11615)0.411:0.02447)0.846:0.06121)0.935:0.08905)0.937:0.13654)0.991:0.51196)0.913:0.30481)0.953:0.44575)0.888:0.25811,(WP_011277717.1:1.70792,(XP_024390284.1:2.17987,(KAG5401177.1:0.04423,XP_033131303.1:0.01888)1.000:2.66510)0.479:0.58734)0.662:0.16895)0.994:0.41750)0.891:0.14725)0.287:0.04544,(2639134022:1.03911,2595325362:0.83526)0.504:0.27804)0.127:0.11627)0.686:0.15835)0.961:0.17908)1.000:0.75124)0.738:0.09602,(((2563429574:0.15931,((2563400645:0.19178,2644421337:0.18435)0.649:0.05486,((2639151505:0.15722,(((2643704534:0.0,2639145640:0.0):0.00880,2639842973:0.01994)1.000:0.12061,(2643740339:0.09455,2639133285:0.14950)0.910:0.04567)0.938:0.04985)0.977:0.08574,2595324130:0.18679)0.946:0.06556)0.354:0.01884)0.909:0.04755,(2644425259:0.44469,(2644942642:0.21656,((2639139002:0.0,2595318924:0.0):0.14908,(2563402191:0.25144,2644942704:0.15204)0.231:0.03674)0.975:0.06584)0.415:0.03734)0.464:0.04416)0.589:0.04439,(((2643933275:0.00063,(2644222603:0.01385,2644260511:0.01384)0.403:0.03124)1.000:0.35739,(2644248247:0.18977,(2644470854:0.0,2643800624:0.0):0.41631)0.532:0.05445)0.989:0.17034,(((2644009752:0.02945,(2644640618:0.02649,(2644683761:0.01278,2563782229:0.01808)0.453:0.00922)0.132:0.00739)0.697:0.00825,(2644374296:0.02469,2644969933:0.03777)0.730:0.01694)1.000:0.33462,((2644009433:0.00678,2644643708:0.05799)1.000:0.26166,(2645506183:0.19674,(2644870375:0.12294,2644798775:0.08098)0.975:0.07218)1.000:0.20384)0.438:0.07149)0.898:0.10457)0.956:0.09038)0.727:0.06352)0.964:0.08250)0.979:0.10911)0.556:0.03586)0.942:0.04819)0.756:0.02006,(((2644461867:0.0,2643763698:0.0):0.09359,((((2644386567:0.02322,2644428745:0.04639)0.985:0.06238,2524903185:0.09923)0.466:0.02531,(2639095945:0.00310,2563392105:0.00055)0.948:0.03377)0.845:0.02568,2644404226:0.07271)0.800:0.03821)1.000:0.28303,(2644229186:0.14772,2644320946:0.12350)1.000:0.21054)0.878:0.04374)0.844:0.03169,((2644455153:0.26659,((2645493901:0.00055,2645423050:0.00294)1.000:0.17379,((2640267724:0.00054,2522557218:0.00558)1.000:0.20569,((2643849172:0.06698,(2645030326:0.04999,2519944410:0.03666)0.969:0.05337)0.987:0.06289,(2643886076:0.10772,(2645066249:0.0,2645526829:0.0):0.21413)0.240:0.03593)0.442:0.03436)0.985:0.08060)0.990:0.13905)1.000:0.22494,(2645047015:0.23399,((2565989461:0.04848,2593320542:0.02927)0.993:0.10682,((2643689692:0.08477,(2644125470:0.04611,2565998196:0.01719)0.910:0.02692)0.961:0.05075,(((2640049403:0.01989,2520560916:0.01735)0.976:0.03915,(2595448814:0.04635,(2595450645:0.05331,(2639838780:0.0,2595556733:0.0):0.02854)0.908:0.02567)0.898:0.02839)0.999:0.13091,(2645521621:0.07295,(2645176682:0.08031,(2644931435:0.06038,(2644852042:0.01908,2644829991:0.00815)0.998:0.06824)0.950:0.03983)0.895:0.02869)1.000:0.10512)0.440:0.03526)0.959:0.05324)0.992:0.08777)0.993:0.13673)0.948:0.08173)0.878:0.03413)1.000:0.14917)0.975:0.08087)0.965:0.05732)0.610:0.04705)0.270:0.02344)1.000:0.11293)0.891:0.02380)0.919:0.02529)0.886:0.03023)0.759:0.01395)0.905:0.01181)0.703:0.00356);


# Gene tree of AT1G05310.1 and his homologues 

((XP_024373011.1:0.0,XP_024373010.1:0.0):0.78898,(((KAF2918581.1:0.0,KAB8107770.1:0.0,XP_015650404.1:0.0,EEC83093.1:0.0):0.28846,((XP_022854224.1:0.16154,(PHT31499.1:0.05331,XP_004243648.1:0.04058)1.000:0.16608)0.962:0.05873,(XP_003553427.1:0.19910,(XP_030485153.1:0.25661,(AT1G05310.1:0.11139,(KAG5380683.1:0.07745,RID40298.1:0.04263)0.978:0.06382)1.000:0.19548)0.321:0.04277)0.905:0.03837)0.958:0.07444)0.998:0.22739,(((KAG5396232.1:0.00398,XP_009143563.1:0.00443)0.996:0.17163,((KAG5396229.1:0.00055,XP_009144121.1:0.00286)1.000:0.34930,(XP_033145303.1:0.01378,RID67133.1:0.01374)1.000:0.42036)0.395:0.06585)0.989:0.18099,(XP_004249469.1:0.33008,XP_030492982.1:0.84916)0.274:0.09875)0.998:0.23557)0.990:0.18584,(((((XP_024365034.1:0.41992,(((KAB8112694.1:0.0,XP_015614296.1:0.0,EAZ16027.1:0.0,BAF26481.1:0.0):0.00315,EAY78435.1:0.00055)1.000:0.34661,((XP_010670231.1:0.11787,((RID43473.1:0.02117,(KAG5381714.1:0.02245,XP_009111781.1:0.00054)0.748:0.01378)1.000:0.13969,((KAG5411847.1:0.00603,(RID76383.1:0.00055,XP_009129328.1:0.00387)0.780:0.00554)0.993:0.04916,(XP_009151798.1:0.00054,(KAG5394750.1:0.00055,RID59912.1:0.00767)0.902:0.00763)0.946:0.02493)0.931:0.04781)1.000:0.11620)0.527:0.05309,((XP_022884094.1:0.10269,PHT35232.1:0.10530)0.598:0.03109,(XP_003543834.1:0.18212,(((XP_003552543.1:0.0,XP_006602929.1:0.0):0.01079,XP_006587735.1:0.00481)0.997:0.07526,XP_030484717.1:0.12478)0.123:0.01476)0.025:0.02060)0.885:0.04368)0.867:0.05989)0.936:0.17135)1.000:0.55850,(((2645114260:0.02552,2645606065:0.02889)0.988:0.19153,(2644762277:0.04077,2645116023:0.08177)0.991:0.19077)1.000:0.70172,(((XP_024547766.1:0.45556,((BCR94001.1:0.0,BCS06612.1:0.0):0.45815,XP_003657057.1:0.53470)0.635:0.08545)1.000:1.09438,(((BCR96791.1:0.0,BCS09280.1:0.0):0.44712,XP_024546734.1:0.21993)0.999:0.40843,(KAF8823204.1:0.56248,(KAF8824862.1:0.51725,(XP_001550078.1:0.42457,((XP_001560589.1:0.28910,XP_024550333.1:0.18930)1.000:0.38573,((XP_003652594.1:0.21044,((SMQ46421.1:0.00329,SMR42769.1:0.00055)0.848:0.00322,((SMR44940.1:0.0,XP_003857130.1:0.0):0.00055,SMY20105.1:0.01004)0.201:0.00054)1.000:0.47483)0.967:0.11740,(BCS00638.1:0.00055,BCS12403.1:0.00055)1.000:0.46948)0.282:0.06407)0.888:0.10183)0.934:0.15145)0.638:0.12798)0.597:0.11812)0.974:0.34989)0.995:0.50018,((XP_019103939.1:0.67537,(KAB8095412.1:0.00210,BAF14777.1:0.00054)0.999:0.59847)0.995:0.37434,(XP_006576427.1:0.25168,(((EAY97716.1:0.43333,(XP_033148214.1:0.34864,(XP_010674141.1:0.36388,(XP_009134279.1:0.00055,(KAG5405096.1:0.00054,RID70710.1:0.00055)0.854:0.00258)1.000:0.63712)0.628:0.06323)0.920:0.09917)0.932:0.09604,(XP_022842507.1:0.57798,(((((KAG5413736.1:0.00309,(RID78531.1:0.00055,XP_009140500.2:0.00054)0.865:0.00894)1.000:0.34884,((RID52091.1:0.00054,XP_009110733.1:0.00266)1.000:0.24736,(KAG5390976.1:0.09981,(RID50377.1:0.01127,(KAG5389641.1:0.00054,XP_009108562.1:0.00055)0.219:0.00055)0.942:0.04657)1.000:0.37986)0.970:0.14648)0.968:0.18471,XP_006597088.1:1.04357)0.645:0.12645,((KAF2917348.1:0.00055,(EEE70152.1:0.0,EEC84984.1:0.0):0.00054)1.000:0.60779,((EAZ06024.1:0.00181,((KAF2918621.1:0.0,XP_015649570.1:0.0,BAF23181.1:0.0):0.00055,KAF2918620.1:0.00249)0.794:0.00311)1.000:0.72504,((EAY81365.1:0.00055,(KAF2911354.1:0.0,XP_015616723.1:0.0,EAZ18785.1:0.0):0.00264)1.000:0.51298,((KAB8114517.1:0.0,EAY80256.1:0.0):0.00251,((KAF2909903.1:0.0,KAF2909896.1:0.0):0.00055,(KAF2909900.1:0.00055,(XP_015616670.1:0.0,XP_015616575.1:0.0,BAF27781.1:0.0):0.00245)0.000:0.00055)0.826:0.00741)1.000:0.51075)0.970:0.21317)0.867:0.11936)0.932:0.13167)0.890:0.08712,(((XP_025883459.1:0.0,XP_025883457.1:0.0):0.46755,(XP_019070401.1:0.19992,(XP_025883437.1:0.26682,(XP_010327485.1:0.04618,XP_004248922.1:0.18026)0.947:0.08244)0.961:0.15087)0.953:0.15812)0.994:0.21290,((PHT54635.1:0.10305,XP_004233984.1:0.18126)1.000:0.32856,PHT56491.1:0.89670)0.925:0.12675)0.991:0.23572)0.490:0.08789)0.220:0.05364)0.820:0.06770,(XP_003523881.2:0.67665,CAA3005779.1:0.56599)0.871:0.13364)0.679:0.07469)0.929:0.14517)1.000:0.44452)0.509:0.11773)0.361:0.12745)0.959:0.15367,((XP_024402402.1:0.0,XP_024402401.1:0.0,XP_024402399.1:0.0,XP_024402398.1:0.0):0.59024,(((KAF2938917.1:0.0,KAB8091501.1:0.0,XP_015630061.1:0.0,EAY89724.1:0.0,BAF11826.1:0.0):0.52806,(XP_019066992.1:0.28862,(XP_003533150.1:0.18767,(XP_030508851.1:0.23104,(((KAG5405866.1:0.0,RID71706.1:0.0,XP_009135518.1:0.0):0.05373,(KAG5398464.1:0.0,XP_009146044.2:0.0,RID63468.1:0.0):0.02227)1.000:0.31221,XP_010671738.1:0.29020)0.383:0.05061)0.558:0.03809)0.932:0.07957)0.924:0.13326)1.000:0.52347,(((EAY73651.1:0.00054,(EAZ11567.1:0.00055,(XP_025880723.1:0.00054,(KAF2949781.1:0.0,XP_025880726.1:0.0):0.00055)0.000:0.00055)0.909:0.00270)1.000:0.65826,((EEE67729.1:0.00055,((KAF2924248.1:0.0,XP_015646077.2:0.0):0.00053,((EEC82597.1:0.00055,KAB8106657.1:0.00703)0.948:0.01070,(KAF2924249.1:0.0,BAF22412.1:0.0):0.00055)1.000:0.00054)0.919:0.00055)0.047:0.00054,KAF2924247.1:0.00889)1.000:0.72892)0.681:0.19586,(((((((CAA3019541.1:0.02974,XP_022873873.1:0.00055)1.000:0.25074,XP_022846377.1:0.62441)0.938:0.13181,XP_004247846.1:0.56352)0.374:0.04329,(PHT32802.1:0.13789,XP_004252997.1:0.20473)1.000:0.29643)0.848:0.06184,CAA3016088.1:0.40554)0.905:0.08346,((XP_030507728.1:0.35195,XP_030507727.1:0.30303)0.993:0.18465,(XP_003520006.1:0.44140,((KAG5406124.1:0.00671,(RID72023.1:0.0,XP_009135874.1:0.0):0.00327)0.969:0.09224,((XP_009106181.1:0.00634,(KAG5415400.1:0.00055,RID79896.1:0.00317)0.753:0.00313)0.874:0.02490,(XP_009126439.2:0.00055,RID73749.1:0.00055)1.000:0.21962)0.977:0.10921)1.000:0.38659)0.891:0.13409)0.886:0.11176)0.996:0.21195,(((KAG5394497.1:0.0,RID59600.1:0.0,XP_009151163.1:0.0):0.58261,(XP_030505501.1:0.53460,(XP_003535320.1:0.37485,(XP_003518532.2:0.33759,XP_003545116.1:0.42830)0.986:0.20793)0.818:0.05691)0.904:0.06675)0.991:0.17522,(((KAG5414789.1:0.00549,(RID79543.1:0.00055,XP_009122972.1:0.00279)0.152:0.00055)0.983:0.17720,((XP_033135597.1:0.00055,RID44874.1:0.00055)0.996:0.08505,(KAG5383157.1:0.05819,RID44871.1:0.06442)0.964:0.05224)0.995:0.21367)1.000:0.56747,(XP_010674634.1:0.58807,XP_010674632.1:0.60857)0.150:0.07613)0.971:0.17356)0.364:0.09650)0.052:0.04415)1.000:0.39028)0.722:0.09049)0.922:0.07982)0.824:0.06864,((((XP_003541318.1:0.42064,((XP_030502343.1:0.05355,(XP_030490751.1:0.00739,XP_030490286.1:0.00744)1.000:0.08864)0.988:0.09817,((XP_030478399.1:0.00485,XP_030477772.1:0.03431)1.000:0.14690,(XP_030491132.1:0.00055,XP_030491010.1:0.00053)0.994:0.08029)0.976:0.10379)0.997:0.17909)0.978:0.14889,(XP_030489802.1:0.56640,(((KAG5406304.1:0.00822,(RID72388.1:0.00055,XP_009136508.1:0.00054)0.997:0.00054)0.999:0.14502,(((RID42644.1:0.0,XP_009122340.1:0.0):0.11671,((RID73073.1:0.0,XP_009125689.1:0.0):0.06922,(RID68109.1:0.00054,(KAG5402902.1:0.00272,XP_009130989.1:0.00055)0.933:0.00814)0.956:0.04308)0.999:0.14388)1.000:0.19795,((RID42643.1:0.0,XP_009122341.1:0.0):0.13042,(RID73072.1:0.00055,XP_009125688.1:0.00243)0.999:0.10749)0.970:0.06888)0.921:0.07410)1.000:0.21737,((XP_030502191.1:0.28319,XP_030490005.1:0.36441)0.895:0.06035,((XP_003518804.1:0.03516,(XP_003517889.1:0.02523,(((XP_006572809.1:0.00114,XP_006572810.1:0.02957)1.000:0.00145,XP_003517875.1:0.00055)0.784:0.00244,XP_003516497.1:0.00267)0.997:0.04237)0.960:0.03526)1.000:0.28692,((PHT48554.1:0.04614,((PHT48555.1:0.05896,XP_004239982.1:0.06286)0.968:0.06150,XP_004239981.3:0.08190)0.914:0.03707)1.000:0.21892,((CAA2971418.1:0.00055,XP_022888359.1:0.00500)1.000:0.18287,(CAA3022941.1:0.00603,CAA3022940.1:0.00943)1.000:0.13969)1.000:0.16228)0.999:0.13509)0.727:0.06657)0.843:0.03522)0.849:0.09524)0.988:0.17923)1.000:0.38783,((BAH95423.1:0.53327,EAZ19184.1:0.32670)1.000:0.83704,(XP_010679463.1:0.24583,(XP_030494757.1:0.34375,(XP_004229371.1:0.25610,(CAA2999839.1:0.00795,XP_022890493.1:0.03692)0.996:0.14033)0.732:0.07834)0.785:0.05888)0.990:0.27213)0.860:0.10906)0.975:0.16379,(((((KAF2923839.1:0.0,XP_015646715.1:0.0):0.00055,(EEE67559.1:0.00055,EEC82420.1:0.00053)0.000:0.00054)1.000:0.49587,((((CAA3013143.1:0.00058,XP_022842958.1:0.00229)1.000:0.41480,XP_030510283.1:0.35446)0.321:0.04925,(XP_010675900.1:0.40390,((KAG5376048.1:0.00054,(RID41014.1:0.00290,XP_009120081.1:0.00472)0.914:0.00810)1.000:0.19401,((KAG5409218.1:0.0,RID74203.1:0.0):0.01184,XP_009126995.1:0.00053)1.000:0.20470)1.000:0.24647)0.778:0.05193)0.439:0.04762,(((XP_010324275.1:0.32054,XP_004244060.1:0.39927)0.996:0.15570,(XP_003518547.2:0.03286,XP_003544663.1:0.05108)1.000:0.34532)0.008:0.04666,(XP_003545100.1:0.01975,XP_006576128.1:0.02782)1.000:0.47587)0.546:0.04854)0.990:0.22382)0.999:0.25911,((XP_024383129.1:0.17717,XP_024382100.1:0.00055)1.000:0.59870,(((KAF2935252.1:0.0,XP_015634506.1:0.0):0.00053,(EAZ31575.1:0.0,EAY95103.1:0.0):0.00055)1.000:0.28133,((XP_003550907.1:0.13805,(XP_003517421.1:0.02563,XP_003538735.1:0.03563)1.000:0.11517)0.884:0.05353,(XP_030500870.1:0.27986,(((((KAG5395113.1:0.0,XP_009101416.1:0.0):0.00600,RID60379.1:0.00231)0.941:0.02350,(KAG5411439.1:0.00312,(RID75986.1:0.0,XP_009128974.1:0.0):0.00055)0.904:0.01991)1.000:0.20165,XP_004245767.1:0.17613)0.935:0.05403,(CAA2994782.1:0.00852,CAA3005254.1:0.00329)1.000:0.14778)0.456:0.03566)0.263:0.03383)0.961:0.11253)1.000:0.37094)0.958:0.17344)0.948:0.09789,(((XP_010679844.1:0.31449,((PHT56525.1:0.00618,XP_010316821.1:0.02957)1.000:0.18675,XP_030498806.1:0.26062)0.434:0.05075)0.902:0.11065,(((KAF2952223.1:0.0,KAB8083460.1:0.0,XP_015635832.1:0.0,EAZ13496.1:0.0,EAY75779.1:0.0,BAF06130.1:0.0,BAB91933.1:0.0):0.13808,(EEC79546.1:0.00055,((KAF2931702.1:0.0,KAB8100241.1:0.0,XP_015637862.1:0.0,EEE64406.1:0.0,BAF17991.1:0.0):0.00055,XP_025881338.1:0.00055)0.839:0.00237)1.000:0.16434)0.996:0.14788,(((RID41677.1:0.0,XP_009120862.1:0.0):0.03634,((KAG5408728.1:0.0,RID73705.1:0.0):0.00462,XP_009126386.1:0.00540)0.994:0.05435)1.000:0.17637,((XP_004251642.1:0.12020,(XP_022882497.1:0.05164,XP_022893306.1:0.05148)0.997:0.06441)0.902:0.03270,((XP_030487957.1:0.00055,(XP_030487888.1:0.0,XP_030487887.1:0.0,XP_030487886.1:0.0):0.00055)1.000:0.14666,(XP_003516527.2:0.09553,(XP_003524409.1:0.01050,(XP_003530551.1:0.0,XP_006584808.1:0.0):0.01034)1.000:0.10193)0.110:0.02614)0.229:0.01376)0.922:0.04766)0.936:0.07068)0.993:0.19228)1.000:0.42059,(((BAB90734.1:0.00055,((EEE55044.1:0.0,EEC71149.1:0.0):0.00055,((KAF2951329.1:0.0,XP_015633513.1:0.0):0.00055,(KAB8082606.1:0.0,BAF05574.2:0.0):0.00314)0.000:0.00055)0.891:0.00054)1.000:0.55415,((XP_019069254.1:0.31831,(XP_010672815.1:0.29331,(XP_010674600.1:0.10776,XP_010672810.1:0.04478)1.000:0.24416)0.998:0.20899)0.573:0.06029,((XP_030505775.1:0.14828,XP_030498551.1:0.10998)1.000:0.25073,((((XP_030478516.1:0.00055,XP_030478454.1:0.00055)1.000:0.26818,(PHT59107.1:0.07920,XP_010315307.1:0.05049)1.000:0.23984)0.526:0.04520,(RID48085.1:0.10981,(RID66110.1:0.01997,XP_033145253.1:0.22530)0.995:0.09304)1.000:0.29644)0.229:0.03244,XP_010690859.1:0.36500)0.883:0.06989)0.299:0.05883)0.997:0.22174)1.000:0.37097,((XP_024370331.1:0.42259,(XP_024386203.1:0.22412,XP_024369314.1:0.17003)1.000:0.38197)0.963:0.15752,((XP_024385936.1:0.28293,XP_024370104.1:0.31021)0.999:0.26213,((XP_024376579.1:0.27967,(XP_024365557.1:0.12198,(XP_024399459.1:0.00055,XP_024399458.1:0.00055)1.000:0.27228)0.624:0.08411)1.000:0.37571,((XP_024377009.1:0.0,XP_024376605.1:0.0,XP_024376497.1:0.0):0.41814,(XP_024365446.1:0.35316,XP_024403889.1:0.13781)0.996:0.18990)0.997:0.23916)0.659:0.11304)0.935:0.11353)0.826:0.09545)0.304:0.04868)0.922:0.05946)0.868:0.05552)0.512:0.06603)0.792:0.07018,XP_024390356.1:0.91093)0.153:0.07840);


# Gene tree of AT1G05510.1 and his homologues 

(((XP_010687184.1:0.32500,((CAA2957182.1:0.00379,(XP_022892358.1:0.00055,XP_022892356.1:0.00054)0.759:0.00053)1.000:0.12638,(XP_019067820.1:0.00055,XP_004232996.1:0.00055)0.999:0.10745)0.895:0.04482)0.978:0.08799,(((((XP_024365129.1:0.21421,(XP_024377635.1:0.0,XP_024377634.1:0.0):0.15754)0.999:0.34463,((((((((2643870184:0.09614,2644622556:0.06749)0.975:0.11241,2645481931:0.28577)0.502:0.05176,2645038141:0.16842)0.286:0.05223,2645418168:0.21565)0.622:0.13195,2566757842:3.27604)0.083:0.04467,2563780081:1.13036)0.325:0.07295,(2645504387:0.20283,(2645544540:0.16381,2644801471:0.24833)0.078:0.04610)0.997:0.32576)1.000:0.53844,(((AUB21596.1:0.0,XP_012046494.1:0.0):0.01973,(XP_566472.1:0.0,XP_778040.1:0.0):0.02277)1.000:0.93809,(((XP_024384071.1:0.0,XP_024384069.1:0.0):0.29646,(((XP_010673310.1:0.12274,(XP_030508574.1:0.16713,((XP_015637493.1:0.0,EEE64742.1:0.0,BAF18278.1:0.0):0.01397,(KAF2932184.1:0.00055,KAB8100652.1:0.00385)1.000:0.26325)1.000:0.25451)0.873:0.04215)0.822:0.03399,((XP_022878889.1:0.00406,XP_022878888.1:0.00850)0.999:0.12338,(PHT39449.1:0.04619,XP_004248004.1:0.04239)0.977:0.06937)0.943:0.06363)0.954:0.09031,(((KAG5401839.1:0.0,RID66824.1:0.0,XP_009141204.1:0.0):0.07091,(AT1G05510.1:0.02229,((RID40318.1:0.0,XP_009119147.1:0.0):0.00380,KAG5375585.1:0.00054)0.978:0.04360)0.885:0.04279)0.994:0.13003,NP_001237449.1:0.44417)0.142:0.04306)0.992:0.20215)0.976:0.21545,(XP_024547796.1:0.32962,((BCR99569.1:0.0,BCS11864.1:0.0):0.40217,(XP_003650101.1:0.38836,((SMQ54548.1:0.0,SMY28199.1:0.0,XP_003848799.1:0.0):0.01111,SMR58981.1:0.01183)1.000:0.43248)0.655:0.09061)0.847:0.09861)0.999:0.38769)0.302:0.06918)0.863:0.10475)0.998:0.41860)0.975:0.21410,XP_010687185.1:0.34861)0.811:0.08289,((KAG5395210.1:0.00054,(RID60519.1:0.0,XP_009101577.1:0.0):0.00377)0.991:0.11051,((XP_009136972.1:0.00054,KAG5406755.1:0.00400)1.000:0.18095,(XP_033129631.1:0.00055,(RID78148.1:0.0,XP_009132315.1:0.0):0.00055)0.730:0.00993)1.000:0.19996)0.999:0.17934)0.592:0.03305,(RID46190.1:0.0,XP_009115224.1:0.0):0.39075)0.800:0.04614)0.779:0.05126,(CAA3010494.1:0.17129,(XP_004234072.1:0.18696,(PHT55826.1:0.04745,XP_004233012.1:0.01888)0.995:0.11135)0.843:0.03474)0.894:0.04840,(NP_001237579.1:0.26333,((((KAF2952269.1:0.0,KAB8083511.1:0.0,KAB8083510.1:0.0,EAY75819.1:0.0,BAF06158.1:0.0,BAB56043.1:0.0):0.00055,XP_015634785.1:0.00055)1.000:0.34958,(EEE55330.1:0.00809,((KAF2952117.1:0.0,KAB8083332.1:0.0,XP_015634975.1:0.0,BAF06045.1:0.0,BAB21159.1:0.0):0.00055,EEC71421.1:0.00365)0.976:0.00053)1.000:0.23428)0.993:0.14452,XP_030480516.1:0.18928)0.860:0.03727)0.631:0.03786);


# Gene tree of AT1G05620.1 and his homologues 

((2558219242:0.04242,2610409361:0.07930)1.000:0.29137,(2643744265:0.01157,(2643934216:0.03991,(2644219567:0.03095,2644255997:0.01979)0.737:0.00957)0.850:0.02218)1.000:0.23461,((((((((2645509372:0.00303,2060|2060.peg.1049:0.00055)0.771:0.00306,((2645584145:0.0,2645589700:0.0):0.00304,(2066|2066.peg.393:0.0,2057|2057.peg.1287:0.0):0.00055)0.886:0.00600)0.983:0.03871,(2645576937:0.00302,2056|2056.peg.2458:0.00054)0.944:0.02057)0.998:0.06167,(((2517739885:0.00306,(2510429740:0.00055,2230699586:0.00610)0.785:0.00304)1.000:0.13919,(((2092|2092.peg.277:0.0,2082|2082.peg.558:0.0,2088|2088.peg.555:0.0,2081|2081.peg.999:0.0,2086|2086.peg.2717:0.0,1021|1021.peg.3993:0.0):0.00055,((2644330694:0.0,2644542501:0.0,2644103574:0.0):0.00299,(2644144453:0.00300,2080|2080.peg.216:0.00053)0.384:0.00299)0.081:0.00055)0.997:0.06346,((2644671691:0.00309,2091|2091.peg.362:0.00054)0.948:0.02137,(((2644377267:0.0,2643806007:0.0):0.00310,(2087|2087.peg.3067:0.0,2083|2083.peg.2683:0.0):0.00053)0.793:0.00564,((2644450910:0.0,2644692667:0.0):0.00311,(2089|2089.peg.6478:0.0,2085|2085.peg.3287:0.0,2090|2090.peg.2873:0.0,1023|1023.peg.3011:0.0,2084|2084.peg.3418:0.0,1022|1022.peg.3424:0.0):0.00053)0.856:0.00057)0.955:0.02132)0.893:0.03963)0.944:0.04509)0.675:0.03831,((2644650755:0.0,2076|2076.peg.1073:0.0,2064|2064.peg.1072:0.0):0.06622,((2644498954:0.0,2071|2071.peg.2292:0.0):0.04880,(2644495572:0.0,2069|2069.peg.3968:0.0):0.10522)0.479:0.03447)0.883:0.02142)0.835:0.03403)0.843:0.02306,((2643476578:0.07031,((2645404230:0.0,2054|2054.peg.968:0.0):0.00693,(2645435072:0.0,2053|2053.peg.1594:0.0):0.00550)0.998:0.09010)0.997:0.10629,((2643920788:0.0,2075|2075.peg.4030:0.0):0.07559,(2644926844:0.0,2051|2051.peg.4420:0.0):0.08356)0.970:0.06076)0.911:0.05771)1.000:0.12493,((2643495066:0.00804,(2640052400:0.00054,2563854966:0.00950)0.792:0.00782)1.000:0.19172,(2644133823:0.07333,(((2643769929:0.0,2015|2015.peg.65:0.0):0.04320,(2643837734:0.0,2016|2016.peg.1194:0.0):0.02362)0.992:0.05630,((2643776713:0.0,2014|2014.peg.2251:0.0,2013|2013.peg.2248:0.0):0.04224,((2643987496:0.0,2644157985:0.0,2017|2017.peg.3973:0.0,2012|2012.peg.5868:0.0):0.03128,2018|2018.peg.5998:0.05331)0.749:0.02318)0.760:0.01367)0.876:0.03416)0.998:0.10845)0.953:0.05040)0.643:0.04721,((2643812488:0.0,2073|2073.peg.2629:0.0):0.25924,((2645048608:0.15297,(2645645407:0.15915,(2645618417:0.06721,2645134727:0.09219)0.950:0.04514)0.854:0.06148)0.996:0.14083,(((2644349493:0.0,2007|2007.peg.3866:0.0):0.00239,(2644166981:0.0,2006|2006.peg.2833:0.0):0.00390)0.999:0.16503,(((2644411483:0.0,2009|2009.peg.1268:0.0):0.02650,(2643913063:0.0,2010|2010.peg.3636:0.0):0.03177)0.948:0.05290,((2643962866:0.0,2011|2011.peg.128:0.0):0.02633,((2645142400:0.0,2008|2008.peg.3192:0.0):0.00863,(2644918350:0.0,2005|2005.peg.3926:0.0):0.00652)1.000:0.07436)0.999:0.09925)0.857:0.06328)0.902:0.10121)0.997:0.12765)0.057:0.04927)0.892:0.03833,(2018|2018.peg.1274:0.60510,(NP_595062.1:0.46417,(((2644242944:1.16185,(XP_003860171.1:0.80412,(2644943538:0.50434,(NP_593725.1:0.84653,(XP_644984.1:0.87161,(NP_010688.4:0.84870,(((((SMR51872.1:0.00241,SMY23625.1:0.00055)0.746:0.02148,((SMQ49944.1:0.0,XP_003853412.1:0.0):0.00741,SMR50931.1:0.00054)0.134:0.01704)1.000:0.40950,(BCS10297.1:0.00055,BCR97843.1:0.00054)1.000:0.45877)0.988:0.15847,XP_003652392.1:0.38078)0.725:0.03724,XP_024547982.1:0.32319)0.903:0.18945)0.996:0.40725)0.000:0.08216)0.980:0.27281)0.923:0.19931)0.600:0.04848)0.662:0.06271,((2644280047:0.14781,2644172565:0.14390)1.000:0.95819,(((((2643963996:0.0,2011|2011.peg.1233:0.0):1.09076,(((((2639634881:0.0,2640286326:0.0):0.00055,((2644710368:0.0,2644701449:0.0):0.00632,2640028090:0.03527)0.735:0.00311)1.000:0.00075,(2639864604:0.0,2640251042:0.0,2639858708:0.0):0.00865)1.000:1.47145,((2644096702:0.29509,(2645365123:0.40445,((2644791751:0.00285,2645460390:0.00055)0.954:0.03702,(2645329448:0.00583,2644954079:0.00918)0.878:0.02913)1.000:0.33452)0.558:0.07350)0.981:0.18347,(2645488881:0.42195,(2643783764:0.38828,(2644780365:0.01867,(2645523847:0.02049,2645465044:0.02805)0.894:0.03962)1.000:0.45739)0.996:0.24209)0.491:0.10981)0.998:0.41001)0.409:0.05756,(((2643701845:0.0,2639142828:0.0):0.69147,2644944889:0.66407)0.864:0.13738,((2643966417:0.0,2011|2011.peg.3631:0.0):0.82164,(((2593323289:0.11424,2565986820:0.02027)1.000:0.43243,((2645516880:0.16950,2521672098:0.16511)1.000:0.30391,((2640078633:0.44236,(((((2644003900:0.0,2079|2079.peg.1632:0.0):0.06153,(2518211913:0.05421,((2644192575:0.0,2062|2062.peg.2181:0.0,1018|1018.peg.474:0.0):0.00582,1017|1017.peg.2016:0.01553)0.980:0.04467)0.612:0.02068)0.532:0.00573,(((2644239705:0.0,2068|2068.peg.2414:0.0):0.07131,(2510432442:0.00302,(2517739463:0.0,2230700319:0.0):0.00055)0.993:0.04948)0.825:0.01893,(1016|1016.peg.801:0.06237,(1020|1020.peg.1820:0.01834,(1015|1015.peg.6007:0.00586,1019|1019.peg.1160:0.00301)0.814:0.00547)1.000:0.06139)0.968:0.03203)0.861:0.01906)0.998:0.12355,(((2643811635:0.0,2073|2073.peg.1792:0.0):0.21165,(2643474795:0.19576,((2645405751:0.0,2054|2054.peg.2466:0.0):0.00836,(2645436375:0.0,2053|2053.peg.2864:0.0):0.00348)1.000:0.13898)1.000:0.13771)0.543:0.04385,(((2521858273:0.00055,(2644522193:0.0,2072|2072.peg.3796:0.0):0.00596)0.875:0.00663,(2562544919:0.00725,((2643919288:0.0,2075|2075.peg.2556:0.0):0.00504,(2521664809:0.0,2529488296:0.0):0.01688)0.879:0.01118)0.361:0.00428)0.969:0.04862,(((2644922613:0.0,2051|2051.peg.252:0.0,2050|2050.peg.219:0.0):0.00055,((2643855595:0.0,2074|2074.peg.2002:0.0):0.00588,(2645470774:0.0,2059|2059.peg.958:0.0):0.00296)0.754:0.00298)1.000:0.10539,((2645272651:0.0,2052|2052.peg.1311:0.0):0.05330,2645415605:0.05514)0.121:0.00978)0.894:0.05215)0.993:0.09136)0.984:0.07245)0.362:0.04361,(((2644653360:0.0,2064|2064.peg.3743:0.0,2076|2076.peg.3648:0.0):0.12648,((((2644543562:0.0,2644106633:0.0,2644333378:0.0,2088|2088.peg.3592:0.0,2092|2092.peg.6250:0.0,2081|2081.peg.3645:0.0,1021|1021.peg.6628:0.0,2086|2086.peg.3766:0.0,2082|2082.peg.3720:0.0):0.00055,(2644149605:0.0,2080|2080.peg.5315:0.0):0.00301)0.966:0.03637,((2644676671:0.0,2091|2091.peg.5299:0.0):0.01253,((2644381399:0.0,2643809697:0.0,2087|2087.peg.6699:0.0,2083|2083.peg.6755:0.0):0.00053,(2644448750:0.0,2644686856:0.0,2084|2084.peg.1636:0.0,1023|1023.peg.886:0.0,2085|2085.peg.1167:0.0,2090|2090.peg.589:0.0,2089|2089.peg.738:0.0,1022|1022.peg.5761:0.0):0.00854)0.954:0.01854)0.987:0.04822)1.000:0.12008,(((2644201745:0.0,2644481186:0.0,2077|2077.peg.1920:0.0,2070|2070.peg.1930:0.0,1014|1014.peg.5521:0.0,2063|2063.peg.2167:0.0):0.01232,((2644500125:0.0,2071|2071.peg.3448:0.0):0.05548,1010|1010.peg.1679:0.03997)0.231:0.00958)0.926:0.03659,((2644496436:0.0,2069|2069.peg.4820:0.0):0.06360,(((2645149882:0.0,2645596996:0.0,2645604117:0.0,2061|2061.peg.4817:0.0,2058|2058.peg.4086:0.0,2067|2067.peg.2953:0.0):0.00283,((1004|1004.peg.2342:0.0,1005|1005.peg.412:0.0):0.00294,1006|1006.peg.2980:0.00295)0.761:0.00308)0.997:0.03738,((1001|1001.peg.2396:0.0,1003|1003.peg.1891:0.0):0.02636,(1009|1009.peg.2184:0.04521,((1007|1007.peg.918:0.0,1013|1013.peg.2228:0.0,1008|1008.peg.4013:0.0):0.00826,(1002|1002.peg.938:0.00293,(1012|1012.peg.2356:0.00289,(1024|1024.peg.3794:0.0,1011|1011.peg.3882:0.0):0.00055)0.775:0.00289)0.970:0.01643)0.786:0.00453)0.837:0.00884)0.969:0.03277)0.497:0.02080)0.723:0.03162)0.994:0.07069)0.298:0.02155)0.917:0.04511,(((2645577700:0.0,2056|2056.peg.3200:0.0):0.02570,((2645510185:0.0,2060|2060.peg.1851:0.0):0.00393,(2645591482:0.0,2645587405:0.0,2066|2066.peg.3610:0.0,2057|2057.peg.3040:0.0):0.00784)0.955:0.02762)1.000:0.14595,((2644658511:0.0,2078|2078.peg.3694:0.0,2065|2065.peg.3722:0.0):0.05314,1000|1000.peg.278:0.06647)1.000:0.16408)0.613:0.03466)0.950:0.05892)0.987:0.13869)0.993:0.14994,(((2644348022:0.0,2007|2007.peg.2413:0.0):0.00881,(2644166406:0.0,2006|2006.peg.2261:0.0):0.00575)0.999:0.29274,(2644413699:0.0,2009|2009.peg.3454:0.0):0.50419)0.541:0.07906)0.345:0.03298)0.569:0.06356)1.000:0.48720,(((XP_024367124.1:0.00054,XP_024367123.1:0.00055)1.000:0.34809,(((KAF2939781.1:0.0,KAB8092261.1:0.0,KAB8092260.1:0.0,XP_015633336.1:0.0,EEE59292.1:0.0,EEC75517.1:0.0,BAF12316.1:0.0):0.00053,KAF2939779.1:0.05921)0.998:0.13146,(((XP_030492108.1:0.10351,((((PHT33071.1:0.05095,(XP_010314790.1:0.00055,XP_004253041.1:0.00055)0.996:0.04889)1.000:0.12838,(PHT52784.1:0.01980,XP_004251983.1:0.03640)0.938:0.02901)0.673:0.02520,(XP_022874928.1:0.00054,((XP_022874927.1:0.00055,XP_022874925.1:0.00055)0.000:0.00053,(XP_022874926.1:0.00055,XP_022874929.1:0.00266)1.000:0.00051)1.000:0.10175)1.000:0.08652)0.671:0.03327,(XP_003555679.1:0.02276,(XP_003556968.1:0.00053,XP_006606983.1:0.00324)0.949:0.02330)1.000:0.10204)0.405:0.01319)0.981:0.03780,(AT1G05620.1:0.05306,((XP_009111046.1:0.00055,(KAG5391185.1:0.00289,RID52402.1:0.00055)0.833:0.00289)0.987:0.03064,(KAG5387506.1:0.00054,(RID48972.1:0.0,XP_009118579.1:0.0):0.00285)0.990:0.03418)0.454:0.00527)1.000:0.13243)0.517:0.02123,(XP_019106062.1:0.0,XP_010683131.1:0.0):0.08396)0.889:0.09169)1.000:0.23695)0.880:0.11643,(((XP_024372175.1:0.00055,(XP_024372176.1:0.06135,XP_024372174.1:0.00051)0.753:0.00261)0.992:0.09771,((XP_024393268.1:0.00054,XP_024393267.1:0.00055)0.999:0.00054,(((XP_024393272.1:0.00055,XP_024393269.1:0.01393)0.892:0.03069,XP_024393270.1:0.00440)0.474:0.00803,XP_024393266.1:0.07587)0.977:0.05233)1.000:0.17042)0.999:0.24943,((XP_006577068.1:0.08675,(NP_001242310.1:0.00285,XP_006603710.1:0.00055)0.961:0.03656)0.965:0.07794,(((EEC85085.1:0.00516,((KAF2917601.1:0.0,KAB8111773.1:0.0,XP_015610747.1:0.0,EEE70259.1:0.0,BAF25880.1:0.0):0.00055,KAF2917600.1:0.00055)0.875:0.00054)1.000:0.19108,((KAF2920917.1:0.0,KAB8109582.1:0.0,XP_015650264.1:0.0,EEE69140.1:0.0,BAF24403.1:0.0):0.00055,(EEC84027.1:0.00305,KAF2920918.1:0.05555)0.000:0.00055)1.000:0.12182)0.998:0.12864,(XP_010683768.1:0.15351,(((RID69747.1:0.00290,((KAG5404328.1:0.0,XP_009133074.1:0.0):0.00055,XP_033143078.1:0.00054)0.796:0.00284)0.914:0.01706,((KAG5396260.1:0.0,RID61718.1:0.0):0.00760,(XP_033147342.1:0.00055,XP_009143597.1:0.00053)0.884:0.00592)0.979:0.03120)1.000:0.14506,((((PHT37441.1:0.03060,(XP_025888716.1:0.00055,XP_004246525.1:0.00055)0.971:0.02606)0.987:0.05214,(PHT36732.1:0.06477,(XP_025883532.1:0.01345,XP_004249446.1:0.00054)0.990:0.03827)0.993:0.05531)0.882:0.01988,((XP_022842737.1:0.0,XP_022842736.1:0.0):0.06391,(CAA3013748.1:0.01097,(CAA3013747.1:0.00055,CAA3013746.1:0.00055)0.714:0.00055)1.000:0.10728)0.994:0.06119)0.971:0.04985,XP_030493834.1:0.12241)0.233:0.01078)0.152:0.01999)0.260:0.03833)0.658:0.05006)1.000:0.26797)0.958:0.14172)1.000:0.39274)0.336:0.11228)0.892:0.14276)0.449:0.08640)0.815:0.04810)0.265:0.00851,(((XP_024551652.1:0.28570,XP_003652224.1:0.36463)0.955:0.14252,((BCR97319.1:0.0,BCS09784.1:0.0):0.32551,((SMQ46830.1:0.00211,SMY20513.1:0.00055)0.425:0.00916,(SMR45354.1:0.00054,(SMR43192.1:0.0,XP_003856735.1:0.0):0.00856)0.297:0.00149)1.000:0.38251)0.826:0.05915)0.990:0.36227,((XP_775185.1:0.00054,(XP_571151.1:0.00055,(AUB25580.1:0.0,XP_012049925.1:0.0):0.04394)0.770:0.00202)0.999:0.66455,KAF8828850.1:0.98985)0.336:0.22942)1.000:0.87460)0.836:0.09836,(2595325872:1.12658,(XP_025886809.1:2.15943,(XP_003862709.1:1.75481,(XP_001549818.1:0.36082,((SMR58740.1:0.00471,((SMR61739.1:0.00054,SMY27954.1:0.00233)0.380:0.00233,XP_003849517.1:0.00936)0.000:0.00054)0.722:0.00200,SMQ54314.1:0.00054)0.997:0.37911)1.000:0.94634)0.825:0.27734)0.751:0.17770)0.127:0.05701)0.769:0.07299,(((WP_011276978.1:0.50010,WP_011278036.1:0.68667)1.000:0.53139,(XP_003859385.1:1.09258,((((NP_001285222.1:0.0,NP_001285223.1:0.0,NP_572911.1:0.0):0.62781,(NP_572912.1:0.18998,NP_609571.1:0.25200)0.999:0.61034)1.000:0.59836,(NP_507813.1:0.78190,NP_495254.2:0.64014)0.991:0.39480)0.364:0.12864,((NP_001025260.2:0.0,XP_017211983.1:0.0,XP_017211984.1:0.0):0.57530,(NP_001243554.1:0.00055,XP_005167497.1:0.00054)0.998:0.34598)1.000:0.43067)0.407:0.13004)0.979:0.28549)0.592:0.12623,(2643966687:0.0,2011|2011.peg.3897:0.0):1.04384)0.904:0.12855)0.388:0.03637)0.925:0.09054)0.995:0.24808,((2644743632:0.0,2003|2003.peg.1731:0.0):0.52426,(2644879822:0.08162,(2644786801:0.02475,(2644622345:0.00055,2643871541:0.01075)0.966:0.02236)0.906:0.07762)1.000:0.58922)0.908:0.10876)0.939:0.09952)0.782:0.03052)0.164:0.02719)0.055:0.02705);


# Gene tree of AT1G06020.1 and his homologues 

(((2570534562:0.0,2573753710:0.0):0.00321,(2535928940:0.0,2548166979:0.0,2549731209:0.0,2554459657:0.0,2567456973:0.0,2567625851:0.0,2567715059:0.0,2567737229:0.0,2567770682:0.0,2569488174:0.0,2570580115:0.0,2576654024:0.0,2580794110:0.0,2580839495:0.0,2583783356:0.0,645201174:0.0):0.00055)0.844:0.00319,((2539632225:0.00055,2552026001:0.00321)0.853:0.00321,((2554453511:0.00642,(((2539651336:0.0,2580212965:0.0):0.00579,((2567499301:0.0,2567846174:0.0):0.00319,(2598165937:0.00638,((2533179511:0.0,2536329229:0.0,2537773762:0.0,2563273771:0.0,2567724712:0.0,2567879168:0.0,2567883775:0.0,2568166948:0.0,2581343069:0.0,2582299934:0.0,2583581258:0.0):0.00055,(2567516299:0.00319,(2567566656:0.0,2567605132:0.0):0.00318)0.000:0.00055)0.000:0.00055)0.000:0.00055)0.946:0.01264)0.954:0.01365,(2566709500:0.01301,((((((2566525229:0.0,2573374627:0.0):0.00055,2566527757:0.00318)0.769:0.04289,(((((NP_502104.1:0.45377,(NP_001287054.1:0.0,NP_648624.1:0.0):0.47445)0.985:0.15516,(((NP_001259013.1:0.00054,NP_997956.1:0.01331)0.996:0.09450,(NP_942097.1:0.12380,(NP_006712.2:0.00611,((NP_001189378.1:0.00054,NP_001114.2:0.00055)1.000:0.00539,XP_011537599.1:0.00055)0.252:0.00140)1.000:0.15538)0.839:0.04102)1.000:0.29285,((XP_024392647.1:0.11417,XP_024372270.1:0.03015)1.000:0.26530,((NP_001242694.1:0.03396,NP_001240189.1:0.01629)1.000:0.10686,((((EEE61346.1:0.0,EEC77648.1:0.0):0.00306,((KAF2934961.1:0.0,XP_025881010.1:0.0):0.00055,(KAF2934960.1:0.0,KAB8096114.1:0.0,XP_015633952.1:0.0,BAF15237.1:0.0):0.00055)0.000:0.00055)1.000:0.08309,(EAY86759.1:0.01353,((KAF2945941.1:0.0,XP_015626684.1:0.0,EAZ23871.1:0.0):0.00055,(KAB8088023.1:0.0,BAF09393.2:0.0):0.00054)0.976:0.00054)0.998:0.07084)0.946:0.04703,(XP_010678095.1:0.13642,((((((KAG5416316.1:0.00055,(XP_009123173.1:0.00055,RID80878.1:0.00308)0.875:0.00299)0.970:0.04679,((RID42986.1:0.0,XP_009122716.1:0.0):0.00520,(KAG5402735.1:0.00301,XP_009130719.1:0.00055)0.965:0.02346)0.919:0.03817)1.000:0.11108,(XP_004249586.1:0.05886,(PHT37783.1:0.04517,XP_004246653.1:0.01171)0.968:0.03581)0.888:0.03021)0.436:0.01087,(XP_022841728.1:0.08116,(XP_022887264.1:0.02144,(CAA2953907.1:0.00328,XP_022846672.1:0.00325)0.907:0.01164)0.992:0.04213)0.837:0.02373)0.743:0.01561,XP_003521399.1:0.14630)0.186:0.00971,XP_030488611.1:0.09814)0.056:0.01900)0.804:0.02578)0.659:0.03799)0.994:0.12898)0.961:0.16158)0.763:0.07026)0.962:0.11387,(XP_637919.2:0.84751,XP_003862807.1:0.90112)0.463:0.11621)0.870:0.09780,((KAF8832812.1:0.39854,((AUB28905.1:0.0,XP_012053521.1:0.0):0.03406,(XP_568693.1:0.0,XP_771805.1:0.0):0.04272)1.000:0.39400)1.000:0.36994,((((SMQ48111.1:0.0,SMR46656.1:0.0,SMR47899.1:0.0,SMY21805.1:0.0,XP_003855315.1:0.0):0.30425,(BCS03969.1:0.00054,BCS15576.1:0.00055)1.000:0.28011)0.952:0.13055,NP_012639.1:0.74610)0.795:0.12173,NP_588154.1:0.65137)0.399:0.04389)0.603:0.15543)1.000:1.11915,(((((WP_011277146.1:1.23455,EEC84778.1:1.07153)0.994:0.68169,(((2644161510:0.06287,(2644324234:0.01291,2644399468:0.00612)0.825:0.08249)1.000:1.53151,((2639855520:0.0,2640252573:0.0,2639862112:0.0):0.60445,((2639143805:0.0,2643703479:0.0):0.38843,(2563431087:0.28075,((2574355309:0.0,2643501447:0.0):0.22339,((2644716579:0.02696,2644722736:0.02883)0.956:0.04584,((2643507931:0.0,2645670070:0.0):0.00921,(2522273988:0.00054,2522444925:0.00898)0.997:0.03694)0.364:0.04031)1.000:0.28235)0.866:0.12029)0.885:0.10462)0.945:0.23223)1.000:0.55962)0.000:0.02629,(((2644428477:0.31144,2563406009:0.35874)0.999:0.23475,((((((KAF2953772.1:0.0,KAB8084715.1:0.0,XP_015621961.1:0.0,BAF06982.2:0.0,BAB90210.1:0.0):0.21851,((XP_030508442.1:0.08738,((XP_010672224.1:0.11722,((((KAG5379784.1:0.0,RID54534.1:0.0):0.00055,XP_009104208.2:0.00621)0.747:0.00394,((KAG5386388.1:0.00623,XP_009116612.1:0.00310)0.935:0.01266,(XP_009138911.1:0.00634,(KAG5399661.1:0.00621,RID64976.1:0.00055)0.855:0.00610)0.969:0.01577)0.701:0.00896)0.998:0.08015,(((KAG5401822.1:0.00055,RID66794.1:0.00312)0.967:0.02527,((KAG5404097.1:0.0,XP_009132781.2:0.0,RID69509.1:0.0):0.01610,(RID62129.1:0.0,XP_009144211.1:0.0):0.00054)0.922:0.01987)0.933:0.03449,(AT1G06020.1:0.06557,(((KAG5375629.1:0.0,XP_009119097.1:0.0):0.00055,RID40361.1:0.00055)0.997:0.07847,(KAG5391171.1:0.03314,(RID52378.1:0.00576,XP_009111012.1:0.00055)0.773:0.01112)0.999:0.09480)0.952:0.05818)0.975:0.06537)0.896:0.04575)0.974:0.06094)0.901:0.03175,((CAA3013350.1:0.03066,XP_022878907.1:0.04361)0.997:0.05819,(PHT46403.1:0.03045,NP_001233888.1:0.04730)0.998:0.07317)0.759:0.00699)0.898:0.03386)0.729:0.01272,((XP_003537935.1:0.01566,XP_003541157.1:0.01220)0.890:0.03062,(XP_003543564.1:0.01916,XP_003546905.1:0.01263)0.993:0.04632)0.967:0.04765)0.996:0.14596)0.946:0.08551,(((XP_010313061.1:0.13575,((KAG5405027.1:0.00055,(RID70624.1:0.0,XP_009134185.1:0.0):0.00648)1.000:0.13209,(XP_003535409.1:0.01410,XP_003555534.1:0.02051)1.000:0.18029)0.901:0.04591)0.609:0.05057,(KAB8107151.1:0.00055,((KAF2917802.1:0.0,KAB8107150.1:0.0,XP_015650262.1:0.0,EAZ41295.1:0.0,BAF22751.1:0.0):0.00055,EAZ05375.1:0.00055)1.000:0.00054)0.999:0.16624)1.000:0.20543,((((XP_024367741.1:0.12463,XP_024398979.1:0.12159)0.930:0.08789,(XP_024377720.1:0.13594,((XP_024395013.1:0.00244,XP_024395012.1:0.00054)1.000:0.14327,(XP_024381897.1:0.04546,XP_024381889.1:0.00055)0.999:0.09453)0.983:0.08753)0.063:0.06347)1.000:0.22555,(((XP_024357447.1:0.0,XP_024357440.1:0.0):0.00055,(XP_024357435.1:0.0,XP_024357429.1:0.0):0.00053)1.000:0.21610,(XP_024360097.1:0.16644,(XP_024358880.1:0.0,XP_024358879.1:0.0):0.19042)0.919:0.05528)1.000:0.18483)0.611:0.05535,((XP_003533629.1:0.37418,(((XP_030501534.1:0.15230,((XP_006589570.1:0.03105,XP_003555364.2:0.00918)0.993:0.08727,((XP_003548230.1:0.00054,XP_006599638.1:0.00055)0.971:0.02491,(XP_003534023.1:0.00054,(XP_006587364.1:0.00055,(XP_006587362.1:0.01423,XP_006587363.1:0.00055)0.305:0.01311)0.746:0.00151)0.980:0.03377)0.981:0.05930)0.999:0.14008)0.535:0.03398,((((KAG5375210.1:0.0,XP_009107129.2:0.0):0.00283,RID40715.1:0.00055)0.949:0.02901,(XP_009132586.1:0.00164,(KAG5403955.1:0.00268,RID69365.1:0.00296)0.427:0.00698)0.971:0.03518)1.000:0.18576,((PHT53066.1:0.02816,(XP_010317384.1:0.0,NP_001233893.1:0.0):0.03004)1.000:0.13887,(XP_022874145.1:0.05764,(CAA3005441.1:0.03760,(CAA3005438.1:0.00054,(CAA3005440.1:0.00055,CAA3005439.1:0.00055)0.040:0.00054)0.754:0.00391)0.997:0.05827)0.999:0.09043)0.897:0.04290)0.206:0.02890)0.914:0.06072,(XP_030490279.1:0.25068,(NP_001234206.1:0.03416,PHT35912.1:0.04366)1.000:0.13436)0.381:0.04012)0.488:0.02632)0.637:0.07049,((XP_010693935.1:0.14565,((XP_022843946.1:0.01968,(CAA3015340.1:0.00055,CAA3015341.1:0.02842)0.921:0.00937)1.000:0.13480,(PHT56795.1:0.03848,NP_001234396.2:0.02516)0.998:0.07412)0.916:0.03563)0.879:0.04813,((EEC80278.1:0.01574,((KAF2925944.1:0.0,KAB8101856.1:0.0,XP_015641050.1:0.0,EEE65384.1:0.0):0.00055,BAF19140.2:0.00696)0.943:0.02041)1.000:0.19313,((XP_009105206.1:0.00055,(KAG5380446.1:0.00221,RID55384.1:0.00054)0.806:0.00690)1.000:0.13607,(NP_001240145.1:0.09122,(XP_030508142.1:0.00055,XP_030508141.1:0.00055)1.000:0.14774)0.905:0.03840)0.028:0.01897)0.816:0.04890)1.000:0.17931)0.981:0.08790)0.827:0.05864)0.817:0.09069)0.262:0.10722,(XP_003516930.1:0.13571,(PHT31290.1:0.20533,(RID47055.1:0.00244,XP_009116097.1:0.01320)1.000:0.15537)0.553:0.07160)1.000:1.39620)0.967:0.23966,(2644425958:0.59641,((2595320045:0.0,2639140362:0.0):0.32465,2644421976:0.30537)0.982:0.21173)1.000:0.41899)0.237:0.10631,(((2643973623:0.21602,((2644660879:0.00302,(2643880302:0.00308,2644698957:0.00053)0.984:0.00054)0.967:0.04614,(2643937798:0.00301,(2644693480:0.0,2643818134:0.0):0.00054)0.939:0.03315)0.998:0.21736)0.999:0.20217,(((2645455417:0.05468,2645042689:0.02681)1.000:0.29574,(2643908830:0.25273,(2644936871:0.13771,2640077829:0.14497)1.000:0.16504)0.547:0.04864)0.906:0.07124,((2644661415:0.00628,(2644699496:0.00055,2643880845:0.00055)0.686:0.00055)0.999:0.19112,2644529298:0.41793)0.376:0.07058)0.885:0.06014)0.821:0.06294,((2643896498:0.01409,2644478745:0.00062)1.000:0.39605,(((2640048842:0.00621,2520559882:0.00054)0.977:0.05250,(2595447834:0.05233,(2595451140:0.02801,(2639837364:0.0,2595559825:0.0):0.01407)0.987:0.03629)0.836:0.02038)0.998:0.18191,(2643831242:0.22049,2558295411:0.18346)1.000:0.23401)0.956:0.11553)0.923:0.10681)1.000:0.59645)0.293:0.06673)0.948:0.13548,((2595316174:0.0,2639136856:0.0):0.46229,((2522274013:0.00350,(2643507738:0.00917,(2644718484:0.02779,(2645673198:0.00872,(2522442517:0.00920,2644724606:0.00615)0.951:0.00957)0.249:0.00599)0.742:0.00333)0.893:0.01512)1.000:0.49767,(2563432064:0.25997,((2644719606:0.00054,((2644721946:0.00322,(2522272408:0.00623,2522492209:0.00055)0.882:0.00612)0.430:0.00313,(2522443172:0.00055,(2643504842:0.00312,2645669369:0.00623)0.000:0.00055)0.875:0.00055)0.895:0.00586)1.000:0.27178,(2595092187:0.29808,(2518124358:0.12175,((2574357698:0.0,2639207532:0.0):0.04600,2639650707:0.05646)0.635:0.05394)0.989:0.12781)0.922:0.09123)0.872:0.07431)0.623:0.04995)0.937:0.10030)1.000:0.32727)0.884:0.10003)0.927:0.21229)0.987:0.33442,(((WP_010877443.1:1.15410,WP_010876043.1:1.22921)0.917:0.40594,WP_010877153.1:1.80584)0.850:0.29487,(((((AUB21990.1:0.0,XP_012046302.1:0.0):1.10192,((AUB24721.1:0.0,XP_012049035.1:0.0):0.03383,XP_024512656.1:0.02897)0.991:0.77127)1.000:1.63182,((XP_024396000.1:0.0,XP_024395999.1:0.0,XP_024395998.1:0.0,XP_024395997.1:0.0,XP_024395996.1:0.0):0.90988,((XP_009144980.1:0.00054,XP_009144979.1:0.00055)1.000:0.30692,(PHT42094.1:0.49831,(XP_003556290.1:0.00055,(XP_006605503.1:0.00055,(XP_006605504.1:0.00054,XP_006605505.1:0.00055)0.997:0.01261)1.000:0.00061)1.000:0.32973)0.980:0.21048)0.486:0.15144)1.000:1.18857)0.946:0.53159,(((((2566525597:0.0,2573375155:0.0):0.21902,(2558219237:0.03733,2610409357:0.00064)1.000:0.39363)1.000:0.58327,(WP_011277190.1:1.19856,(XP_640967.2:1.05307,((NP_569850.1:0.71691,((NP_001002117.1:0.01016,XP_005158921.1:0.01035)1.000:0.27400,((NP_001274509.1:0.00054,NP_071411.1:0.00055)0.929:0.04721,(NP_694876.1:0.00055,(XP_006504177.1:0.00055,(XP_006504176.1:0.00055,XP_011239073.1:0.14127)0.896:0.01766)0.000:0.00055)0.997:0.11236)0.997:0.23522)1.000:0.37314)0.907:0.13907,(XP_003861900.1:0.88712,NP_496483.2:0.79284)0.870:0.12502)0.933:0.12782)0.404:0.09012)0.445:0.09154)0.460:0.05965,((KAF8824400.1:0.47123,(XP_775536.1:0.00054,(XP_024512899.1:0.00055,(AUB25345.1:0.0,XP_012049771.1:0.0):0.03434)0.772:0.00321)1.000:0.60593)1.000:1.19943,(NP_596751.1:0.64468,((((BCS01781.1:0.0,BCS13484.1:0.0):0.79319,NP_009965.2:1.35560)0.958:0.32381,(SMY26769.1:0.01843,((SMR56723.1:0.00772,SMR59571.1:0.01008)0.404:0.00675,(SMQ53136.1:0.00918,XP_003850484.1:0.00851)0.771:0.00746)0.680:0.00771)1.000:0.44858)0.400:0.12537,(XP_024548322.1:0.0,XP_024548323.1:0.0):0.58599)0.987:0.34549)0.299:0.13205)0.467:0.21162)0.917:0.18116,((XP_024379379.1:0.06232,XP_024376601.1:0.09088)0.993:0.28094,(((KAF2951554.1:0.0,KAB8082822.1:0.0,XP_015619662.1:0.0,BAF05710.1:0.0,BAD72354.1:0.0):0.00055,EEC71230.1:0.00055)1.000:0.32166,((XP_003541808.1:0.08432,(XP_003546737.1:0.03268,XP_006594706.1:0.03027)0.556:0.01677)1.000:0.21634,(((KAG5392444.1:0.0,RID57858.1:0.0):0.00745,XP_009149161.1:0.00199)0.999:0.17416,(XP_030490927.1:0.18153,((PHT43732.1:0.07942,XP_004244302.1:0.07692)1.000:0.19829,((CAA2982428.1:0.00472,(XP_022877352.1:0.0,XP_022877351.1:0.0,XP_022877350.1:0.0):0.01034)1.000:0.07378,(XP_022848526.1:0.00681,(CAA3012093.1:0.00055,CAA3012092.1:0.00055)0.913:0.00729)0.982:0.04819)1.000:0.15603)0.270:0.02668)0.988:0.09195)0.426:0.06156)0.106:0.04856)0.944:0.16138)1.000:0.70967)0.827:0.16408)0.813:0.14949,(WP_011277450.1:1.24098,(2574730675:0.00591,(2574821248:0.02132,((2547482973:0.00351,(((2526382787:0.0,2552637715:0.0,2552785696:0.0,2567646093:0.0):0.00641,(2553144095:0.00054,((2539495035:0.0,2567562424:0.0,2567845353:0.0):0.00641,((2537768612:0.0,2552696672:0.0):0.00055,((2533177515:0.0,2567618814:0.0,2567887979:0.0,2581793227:0.0):0.00055,647977287:0.00055)0.920:0.00320)0.000:0.00054)0.658:0.00320)0.925:0.00964)0.898:0.00933,(2567822835:0.00054,(650423911:0.02568,(2570178082:0.00055,2577296376:0.00319)0.886:0.00644)0.354:0.00958)0.904:0.00984)0.644:0.00641)0.971:0.02493,(2566572779:0.01207,2566639869:0.00719)0.968:0.02324)0.696:0.00996)0.758:0.03232)1.000:2.30088)0.767:0.47374)0.521:0.13850)0.246:0.08955)0.898:0.19338,(((XP_024398788.1:0.0,XP_024398787.1:0.0):0.38893,(((KAF2913937.1:0.0,XP_025876616.1:0.0,EEE51101.1:0.0):0.00054,EEC67128.1:0.00433)1.000:0.53268,(((((XP_009101753.1:0.00180,RID60637.1:0.00867)1.000:0.49011,(((((XP_003537127.1:0.00055,XP_006588709.1:0.00055)0.993:0.05004,(XP_003541380.2:0.00054,XP_006594062.1:0.01182)0.963:0.02969)1.000:0.25248,((NP_001241000.1:0.00054,(XP_006576232.1:0.00055,XP_006576233.1:0.00055)0.659:0.00054)1.000:0.16549,(XP_003537132.1:0.00055,XP_006588710.1:0.00055)1.000:0.19920)0.767:0.03969)0.880:0.04909,XP_006577706.1:0.25874)0.953:0.04505,(XP_030499485.1:0.00413,XP_030496077.1:0.00849)1.000:0.24505)0.450:0.02263)0.698:0.01812,(((XP_015648153.1:0.0,XP_015648152.1:0.0,EEE69164.1:0.0,EEC84053.1:0.0):0.00055,((KAF2921021.1:0.0,XP_015648150.1:0.0):0.00055,(KAB8109664.1:0.0,BAF24455.1:0.0):0.00055)1.000:0.00054)1.000:0.33942,(RID77987.1:0.00275,XP_009129363.1:0.00391)1.000:0.21815)0.679:0.05284)0.451:0.03220,XP_010684806.1:0.24988)0.109:0.03169,((CAA2999511.1:0.0,XP_022849456.1:0.0):0.13989,(XP_004247121.1:0.20182,(PHT58182.1:0.14181,((XP_025888193.1:0.0,XP_010325498.1:0.0):0.00055,(XP_004245785.1:0.00055,(XP_004245786.1:0.00054,XP_025888192.1:0.00208)0.000:0.00055)1.000:0.00055)0.967:0.04878)1.000:0.20613)0.842:0.04658)0.686:0.03489)0.956:0.15190)0.491:0.12267)1.000:1.06571,(NP_651995.1:1.77657,(((NP_001002636.1:0.11553,XP_005158696.1:0.03321)0.943:0.18941,(((XP_005264351.1:0.00055,NP_006479.1:0.00054)0.929:0.00320,(XP_005264353.1:0.00055,NP_000212.1:0.00055)0.856:0.00054)0.995:0.12735,((NP_032465.2:0.00055,(NP_001297453.1:0.00055,XP_006503811.1:0.02161)0.712:0.00052)0.920:0.00330,XP_006503812.1:0.00055)0.928:0.05356)0.971:0.17661)0.995:0.51311,(NP_649181.1:0.66243,NP_648466.1:0.71964)0.978:0.45329)0.997:0.79299)0.232:0.44152)0.842:0.26550)0.807:0.14840,((XP_024356546.1:0.10657,XP_024401122.1:0.17361)1.000:1.55746,(XP_010679760.1:0.19659,((CAA2985780.1:0.00055,CAA2985779.1:0.00055)1.000:0.21216,(NP_001240158.1:0.21832,(KAG5392647.1:0.0,RID58065.1:0.0,XP_009149445.1:0.0):0.21411)0.378:0.04089)0.887:0.17367)1.000:1.27185)0.732:0.35191)0.734:0.41196)1.000:1.10648)0.591:0.08244,(2558217507:0.08392,2610408390:0.12840)0.549:0.04874)0.995:0.10724,(((((2546611845:0.0,2566722963:0.0):0.13917,(2547360163:0.06607,(((2546626558:0.0,2566763217:0.0):0.01289,2566760626:0.00308)0.997:0.06835,((2539654754:0.0,2566532089:0.0,2628390029:0.0):0.00053,2566536451:0.00301)0.998:0.06356)0.869:0.03412)0.995:0.07814)0.982:0.06058,(2566681242:0.12196,((((2537771787:0.0,2552727783:0.0):0.00723,646301190:0.00936)1.000:0.11565,(((2533039653:0.0,2641388372:0.0):0.00289,(2566673546:0.00953,2552864162:0.00318)1.000:0.00055)1.000:0.11901,((2536355057:0.0,2566556895:0.0,2566691514:0.0):0.01037,646307058:0.05424)0.999:0.09111)0.969:0.05271)0.906:0.03306,((2630783481:0.12139,(2566615432:0.07856,(2547717807:0.05333,2558098150:0.00979)0.999:0.09035)0.958:0.05279)0.050:0.01869,2556969795:0.14269)0.929:0.02957)0.678:0.01832)0.045:0.01647)0.296:0.01661,((2533795134:0.0,2552692237:0.0,2567765486:0.0,2567891473:0.0,2573820631:0.0):0.00055,((2567557827:0.0,2567641731:0.0,2568250715:0.0,645636935:0.0):0.00055,646309254:0.00054)0.894:0.00608)1.000:0.25978)0.985:0.07589,((((2548233598:0.0,2566605113:0.0):0.02089,2546621278:0.01913)0.974:0.03259,((2552767574:0.0,2566667561:0.0):0.03549,((2567380738:0.0,2567779410:0.0):0.00931,(2533184535:0.00633,2567741435:0.00308)0.000:0.00053)0.999:0.05596)0.489:0.00868)0.967:0.03672,((2566670783:0.04609,((2566540605:0.02230,(2536339847:0.00055,(646303422:0.00916,2536346682:0.00055)0.820:0.00303)1.000:0.07508)0.706:0.00631,2638550310:0.04618)0.612:0.00328)0.502:0.00797,((2537763411:0.08024,2566705809:0.03759)0.935:0.02976,(2533902183:0.00594,2566688118:0.00054)0.995:0.04883)0.420:0.01426)0.961:0.03978)1.000:0.11560)0.465:0.02799)0.998:0.09874,((2567822810:0.00055,((2566639897:0.00319,2566572751:0.00635)0.991:0.00055,(646296715:0.00995,2536333668:0.00936)0.766:0.01294)0.878:0.01242)0.424:0.00318,((2539495063:0.0,2567561101:0.0):0.00953,((((2537768640:0.00635,650423887:0.00315)0.800:0.00318,(2552785724:0.0,2567646067:0.0):0.00316)0.000:0.00055,((2567637986:0.0,2567860634:0.0,2583325905:0.0):0.00316,(2553144122:0.0,2570176739:0.0,2574821224:0.0,2577296402:0.0):0.00055)0.000:0.00055)0.000:0.00055,((2574730651:0.00957,2552696699:0.00316)0.000:0.00055,((2533177541:0.0,2547483001:0.0,2567617151:0.0,2567888004:0.0,2581793202:0.0,647975939:0.0):0.00053,((2526381009:0.0,2552637743:0.0):0.00634,2581113467:0.00055)0.416:0.00319)0.911:0.00314)0.000:0.00055)0.000:0.00055)0.000:0.00055)0.983:0.02776)0.894:0.01197)0.862:0.00939)0.754:0.00353)0.789:0.00320,2511820254:0.00055)0.900:0.00055)0.006:0.00055,(2563732934:0.00319,(2567402672:0.00320,((2567655512:0.00317,(((((((2530851126:0.0,2533164506:0.0,2562303523:0.0,2567387236:0.0,2568283152:0.0,2568487054:0.0,2569451291:0.0,2584165625:0.0):0.00320,(2568270019:0.00322,((2519517823:0.0,2520809973:0.0,2530847267:0.0,2530858992:0.0,2530867285:0.0,2530870341:0.0,2530874171:0.0,2530877514:0.0,2530881958:0.0,2531506131:0.0,2531513226:0.0,2531516401:0.0,2533157822:0.0,2533161173:0.0,2533193844:0.0,2534269585:0.0,2534275460:0.0,2534442757:0.0,2535920295:0.0,2535923322:0.0,2535932606:0.0,2535936044:0.0,2536920705:0.0,2538380902:0.0,2538385121:0.0,2538396898:0.0,2538411542:0.0,2538994684:0.0,2539628829:0.0,2539635595:0.0,2539643973:0.0,2539647681:0.0,2547188953:0.0,2548159376:0.0,2548161204:0.0,2548210073:0.0,2549723053:0.0,2549736071:0.0,2551803588:0.0,2552431012:0.0,2552440556:0.0,2552470106:0.0,2552473999:0.0,2552484141:0.0,2552506802:0.0,2552508117:0.0,2552513185:0.0,2552520198:0.0,2552528155:0.0,2552533414:0.0,2552569948:0.0,2552571364:0.0,2552583501:0.0,2552590086:0.0,2552606967:0.0,2552613040:0.0,2552633118:0.0,2553794099:0.0,2554466242:0.0,2554474182:0.0,2554480030:0.0,2554484970:0.0,2554495139:0.0,2554497538:0.0,2554502233:0.0,2554506381:0.0,2554516863:0.0,2554534238:0.0,2554560375:0.0,2554582931:0.0,2554586496:0.0,2554593490:0.0,2554622254:0.0,2554632243:0.0,2554650202:0.0,2555426621:0.0,2555688695:0.0,2555696968:0.0,2558502265:0.0,2562647442:0.0,2563286721:0.0,2566133808:0.0,2566516742:0.0,2567391330:0.0,2567395410:0.0,2567399022:0.0,2567409583:0.0,2567413178:0.0,2567419499:0.0,2567420901:0.0,2567427221:0.0,2567432453:0.0,2567434784:0.0,2567439800:0.0,2567443430:0.0,2567446986:0.0,2567452097:0.0,2567455921:0.0,2567462171:0.0,2567466659:0.0,2567470129:0.0,2567473287:0.0,2567484923:0.0,2567487000:0.0,2567490852:0.0,2567494185:0.0,2567504557:0.0,2567509935:0.0,2567511948:0.0,2567525956:0.0,2567529038:0.0,2567534198:0.0,2567536095:0.0,2567545063:0.0,2567550806:0.0,2567553051:0.0,2567567782:0.0,2567572480:0.0,2567577898:0.0,2567582091:0.0,2567589966:0.0,2567592321:0.0,2567598029:0.0,2567609328:0.0,2567614332:0.0,2567622378:0.0,2567630798:0.0,2567634986:0.0,2567647997:0.0,2567658842:0.0,2567660200:0.0,2567665774:0.0,2567668715:0.0,2567673572:0.0,2567677106:0.0,2567689632:0.0,2567695277:0.0,2567697497:0.0,2567703353:0.0,2567706468:0.0,2567710265:0.0,2567724239:0.0,2567729946:0.0,2567736356:0.0,2567756169:0.0,2567758613:0.0,2567764490:0.0,2567774328:0.0,2567784176:0.0,2567788391:0.0,2567794842:0.0,2567798806:0.0,2567803851:0.0,2567809269:0.0,2567816592:0.0,2567820706:0.0,2567828384:0.0,2567831647:0.0,2567840693:0.0,2567853238:0.0,2567867855:0.0,2567873990:0.0,2567878976:0.0,2567896838:0.0,2567901924:0.0,2568242821:0.0,2568253555:0.0,2568258712:0.0,2568261005:0.0,2568275484:0.0,2568286138:0.0,2568296077:0.0,2568299954:0.0,2568304472:0.0,2568315079:0.0,2568318265:0.0,2568320323:0.0,2568326863:0.0,2568475001:0.0,2568480398:0.0,2568484527:0.0,2568492423:0.0,2568711212:0.0,2568885586:0.0,2569024727:0.0,2569472326:0.0,2569627211:0.0,2569905138:0.0,2570011700:0.0,2570057556:0.0,2570062652:0.0,2570227672:0.0,2570514337:0.0,2570565777:0.0,2570588985:0.0,2570753075:0.0,2570906429:0.0,2570973662:0.0,2570982077:0.0,2571535331:0.0,2571544550:0.0,2572024185:0.0,2572853339:0.0,2572969362:0.0,2573063129:0.0,2573800859:0.0,2573956173:0.0,2574841890:0.0,2575450108:0.0,2576879912:0.0,2577183063:0.0,2579886599:0.0,2579919103:0.0,2580058318:0.0,2580084082:0.0,2580140476:0.0,2580361561:0.0,2580684486:0.0,2580832860:0.0,2580929352:0.0,2581150748:0.0,2581227297:0.0,2581423152:0.0,2581616649:0.0,2581790517:0.0,2581860577:0.0,2582022963:0.0,2582284353:0.0,2582290141:0.0,2582384962:0.0,2582437929:0.0,2582463367:0.0,2583220048:0.0,2583318961:0.0,2583356034:0.0,2583359362:0.0,2583363787:0.0,2583372883:0.0,2583387024:0.0,2583399496:0.0,2583566895:0.0,2583593879:0.0,2583596158:0.0,2583601438:0.0,2583609505:0.0,2583638767:0.0,2583752082:0.0,2583763397:0.0,2583780286:0.0,2583819711:0.0,2583848052:0.0,2641299983:0.0,642587672:0.0,650504594:0.0):0.00055,(((2533187716:0.0,2538415952:0.0,2554462542:0.0):0.00055,2534281328:0.00319)0.851:0.00320,(2569599031:0.00317,(((2530862886:0.0,2624048889:0.0):0.00055,(2568279309:0.0,2580497952:0.0):0.00322)0.106:0.00055,2567718619:0.00319)0.000:0.00055)0.399:0.00055)0.234:0.00055)0.138:0.00055)0.187:0.00055)0.000:0.00055,2552649711:0.00318)0.000:0.00055,2539664412:0.00640)0.019:0.00055,2580516167:0.00055)0.000:0.00055,2554570082:0.00318)0.163:0.00055,(2530855058:0.0,2531501798:0.0,2533598864:0.0,2535452485:0.0,2535700689:0.0,2536916941:0.0,2538387631:0.0,2538408367:0.0,2538639575:0.0,2539638739:0.0,2549728049:0.0,2552498486:0.0,2552620252:0.0,2554508388:0.0,2554542467:0.0,2554551359:0.0,2554588733:0.0,2572686142:0.0,643433662:0.0,643439347:0.0,647113570:0.0):0.00320)0.000:0.00055)0.438:0.00055,2535939345:0.00320)0.000:0.00055)0.000:0.00055)0.104:0.00055);


# Gene tree of AT1G06030.1 and his homologues 

(((2535928940:0.0,2548166979:0.0,2549731209:0.0,2554459657:0.0,2567456973:0.0,2567625851:0.0,2567715059:0.0,2567737229:0.0,2567770682:0.0,2569488174:0.0,2570580115:0.0,2576654024:0.0,2580794110:0.0,2580839495:0.0,2583783356:0.0,645201174:0.0):0.00055,(2570534562:0.0,2573753710:0.0):0.00320)0.849:0.00318,(2563732934:0.00317,((2554453511:0.00640,(((2539651336:0.0,2580212965:0.0):0.00575,(2598165937:0.00634,((2567516299:0.00317,(2567566656:0.0,2567605132:0.0):0.00317)0.000:0.00055,((2533179511:0.0,2536329229:0.0,2537773762:0.0,2563273771:0.0,2567724712:0.0,2567879168:0.0,2567883775:0.0,2568166948:0.0,2581343069:0.0,2582299934:0.0,2583581258:0.0):0.00055,(2567499301:0.0,2567846174:0.0):0.00316)0.000:0.00055)0.000:0.00055)0.948:0.01256)0.946:0.01357,(2566709500:0.01294,((((((2566525229:0.0,2573374627:0.0):0.00055,2566527757:0.00317)1.000:0.11813,(2558217507:0.08290,2610408390:0.12887)0.709:0.05267)0.380:0.07531,(((((((NP_001259013.1:0.00054,NP_997956.1:0.01374)0.989:0.09987,(NP_942097.1:0.12622,(XP_011537599.1:0.00055,(NP_001189378.1:0.00054,NP_001114.2:0.00055)0.903:0.00054)1.000:0.15406)0.792:0.04163)1.000:0.30331,((XP_024392647.1:0.11503,XP_024372270.1:0.03152)1.000:0.26334,((NP_001242694.1:0.03672,NP_001240189.1:0.01453)0.999:0.11674,((((KAF2934961.1:0.0,XP_025881010.1:0.0):0.00054,(KAF2934960.1:0.0,KAB8096114.1:0.0,XP_015633952.1:0.0,BAF15237.1:0.0):0.00055)0.999:0.08376,(EAY86759.1:0.01384,((KAF2945941.1:0.0,XP_015626684.1:0.0,EAZ23871.1:0.0):0.00055,(KAB8088023.1:0.0,BAF09393.2:0.0):0.00054)0.926:0.00054)0.997:0.07394)0.930:0.04230,(XP_030488611.1:0.09459,((((((KAG5416316.1:0.00055,(RID80878.1:0.00315,XP_009123173.1:0.00055)0.907:0.00307)0.965:0.04664,((RID42986.1:0.0,XP_009122716.1:0.0):0.00484,(KAG5402735.1:0.00308,XP_009130719.1:0.00055)0.967:0.02411)0.942:0.04044)1.000:0.11686,(XP_004249586.1:0.06118,(XP_004246653.1:0.01183,PHT37783.1:0.04637)0.970:0.03635)0.819:0.02199)0.714:0.01307,XP_003521399.1:0.14838)0.362:0.01258,(XP_022841728.1:0.08441,(XP_022887264.1:0.02193,(CAA2953907.1:0.00333,XP_022846672.1:0.00334)0.887:0.01191)0.991:0.04142)0.892:0.02576)0.565:0.01399,XP_010678095.1:0.14274)0.762:0.02384)0.850:0.02265)0.915:0.04429)0.995:0.12904)0.942:0.16580)0.726:0.08206,(NP_502104.1:0.45942,(NP_001287054.1:0.0,NP_648624.1:0.0):0.49113)0.979:0.14349)0.951:0.12530,(XP_637919.2:0.85359,XP_003862807.1:0.93684)0.478:0.11450)0.804:0.09697,((NP_588154.1:0.66311,(NP_012639.1:0.75281,((SMQ48111.1:0.0,SMR46656.1:0.0,SMR47899.1:0.0,SMY21805.1:0.0,XP_003855315.1:0.0):0.31123,(BCS15576.1:0.00055,BCS03969.1:0.00055)1.000:0.27971)0.962:0.14300)0.840:0.12012)0.114:0.04405,(KAF8832812.1:0.40877,((AUB28905.1:0.0,XP_012053521.1:0.0):0.03864,(XP_568693.1:0.0,XP_771805.1:0.0):0.03936)1.000:0.40149)1.000:0.37848)0.000:0.15992)1.000:1.09602,((((((((XP_024396000.1:0.0,XP_024395999.1:0.0,XP_024395998.1:0.0,XP_024395997.1:0.0,XP_024395996.1:0.0):0.91601,((XP_009144980.1:0.00054,XP_009144979.1:0.00055)0.999:0.31197,(PHT42094.1:0.49392,(XP_003556290.1:0.00053,(XP_006605503.1:0.00055,(XP_006605505.1:0.00055,XP_006605504.1:0.00054)0.998:0.01252)1.000:0.00059)1.000:0.32183)0.979:0.20314)0.802:0.14485)1.000:1.32972,(WP_010877153.1:1.50403,((AUB21990.1:0.0,XP_012046302.1:0.0):1.08174,((AUB24721.1:0.0,XP_012049035.1:0.0):0.05123,XP_024512656.1:0.00841)0.985:0.82254)1.000:2.03130)0.251:0.07726)0.980:0.49383,((WP_011277146.1:1.17932,EEC84778.1:1.00178)0.997:0.63863,((((2563406009:0.37961,2644428477:0.30468)0.999:0.26078,((((2643973623:0.21971,((2644660879:0.00309,(2644698957:0.00054,2643880302:0.00317)0.943:0.00054)0.978:0.04718,(2643937798:0.00309,(2644693480:0.0,2643818134:0.0):0.00054)0.944:0.03406)1.000:0.22155)0.999:0.20537,(((2645042689:0.02792,2645455417:0.05555)1.000:0.30052,(2643908830:0.25773,(2644936871:0.14123,2640077829:0.14903)1.000:0.16949)0.526:0.04794)0.918:0.07101,((2644661415:0.00635,(2644699496:0.00055,2643880845:0.00055)0.482:0.00055)1.000:0.19349,2644529298:0.42683)0.293:0.07590)0.898:0.06166)0.885:0.07099,((2643896498:0.01413,2644478745:0.00103)1.000:0.41038,(((2520559882:0.00054,2640048842:0.00634)0.969:0.05377,(2595447834:0.05360,(2595451140:0.02876,(2639837364:0.0,2595559825:0.0):0.01428)0.971:0.03747)0.793:0.02128)0.997:0.18240,(2643831242:0.22586,2558295411:0.18554)0.999:0.24193)0.944:0.11291)0.872:0.10316)1.000:0.61892,((((KAF2953772.1:0.0,KAB8084715.1:0.0,XP_015621961.1:0.0,BAF06982.2:0.0,BAB90210.1:0.0):0.22146,((XP_030508442.1:0.08756,((XP_010672224.1:0.11813,((((KAG5379784.1:0.0,RID54534.1:0.0):0.00055,XP_009104208.2:0.00627)0.746:0.00394,((KAG5386388.1:0.00627,XP_009116612.1:0.00312)0.924:0.01276,(XP_009138911.1:0.00640,(KAG5399661.1:0.00625,RID64976.1:0.00055)0.872:0.00617)0.975:0.01592)0.707:0.00897)1.000:0.08350,(((KAG5401822.1:0.00055,RID66794.1:0.00315)0.965:0.02486,((KAG5404097.1:0.0,XP_009132781.2:0.0,RID69509.1:0.0):0.01626,(RID62129.1:0.0,XP_009144211.1:0.0):0.00054)0.897:0.02072)0.942:0.03062,(AT1G06030.1:0.06694,(((KAG5375629.1:0.0,XP_009119097.1:0.0):0.00055,RID40361.1:0.00055)0.990:0.07133,(KAG5391171.1:0.02675,(RID52378.1:0.00584,XP_009111012.1:0.00055)0.844:0.01622)0.997:0.09770)0.885:0.04777)0.979:0.06987)0.951:0.04864)0.962:0.05725)0.924:0.03259,((CAA3013350.1:0.03088,XP_022878907.1:0.04415)0.996:0.05925,(PHT46403.1:0.03105,NP_001233888.1:0.04784)0.993:0.07034)0.757:0.00655)0.924:0.03602)0.765:0.01418,((XP_003537935.1:0.01606,XP_003541157.1:0.01210)0.906:0.03066,(XP_003543564.1:0.01941,XP_003546905.1:0.01274)0.994:0.04719)0.970:0.04805)0.996:0.14729)0.966:0.09308,(((XP_010313061.1:0.13518,((KAG5405027.1:0.00055,(RID70624.1:0.0,XP_009134185.1:0.0):0.00656)1.000:0.13430,(XP_003535409.1:0.01450,XP_003555534.1:0.02055)1.000:0.18457)0.897:0.04671)0.740:0.05712,(KAB8107151.1:0.00055,((KAF2917802.1:0.0,KAB8107150.1:0.0,XP_015650262.1:0.0,EAZ41295.1:0.0,BAF22751.1:0.0):0.00055,EAZ05375.1:0.00055)0.999:0.00054)1.000:0.16380)1.000:0.20930,(((((XP_024357447.1:0.0,XP_024357440.1:0.0):0.00055,(XP_024357435.1:0.0,XP_024357429.1:0.0):0.00054)1.000:0.22510,(XP_024360097.1:0.17102,(XP_024358880.1:0.0,XP_024358879.1:0.0):0.19074)0.864:0.05500)0.997:0.18897,(((XP_024395013.1:0.00244,XP_024395012.1:0.00054)1.000:0.14516,(XP_024381897.1:0.04591,XP_024381889.1:0.00055)0.997:0.09752)0.934:0.06628,(XP_024377720.1:0.13079,(XP_024367741.1:0.11915,XP_024398979.1:0.13396)1.000:0.12679)0.321:0.05131)1.000:0.22217)0.665:0.06427,(((XP_010693935.1:0.14724,((XP_022843946.1:0.02024,(CAA3015340.1:0.00055,CAA3015341.1:0.02920)0.924:0.00948)1.000:0.13854,(PHT56795.1:0.03909,NP_001234396.2:0.02620)0.998:0.07621)0.920:0.03870)0.945:0.05435,((EEC80278.1:0.01632,((KAF2925944.1:0.0,KAB8101856.1:0.0,XP_015641050.1:0.0,EEE65384.1:0.0):0.00055,BAF19140.2:0.00699)0.955:0.02018)1.000:0.19158,((XP_009105206.1:0.00055,(KAG5380446.1:0.00229,RID55384.1:0.00054)0.762:0.00705)1.000:0.13417,(NP_001240145.1:0.09223,(XP_030508142.1:0.00055,XP_030508141.1:0.00055)1.000:0.15151)0.934:0.04294)0.071:0.02165)0.749:0.04390)0.999:0.16524,(((XP_030501534.1:0.15616,((XP_006589570.1:0.03161,XP_003555364.2:0.00933)0.997:0.08687,((XP_003534023.1:0.00054,(XP_006587364.1:0.00055,(XP_006587362.1:0.01420,XP_006587363.1:0.00055)0.281:0.01286)0.620:0.00158)0.984:0.03333,(XP_003548230.1:0.00054,XP_006599638.1:0.00055)0.974:0.02552)0.976:0.06056)0.999:0.13875)0.380:0.03056,((((KAG5375210.1:0.0,XP_009107129.2:0.0):0.00288,RID40715.1:0.00055)0.945:0.02907,(XP_009132586.1:0.00167,(KAG5403955.1:0.00274,RID69365.1:0.00299)0.434:0.00709)0.970:0.03630)1.000:0.18888,((PHT53066.1:0.02842,(XP_010317384.1:0.0,NP_001233893.1:0.0):0.03085)1.000:0.14227,(XP_022874145.1:0.05856,(CAA3005441.1:0.03818,(CAA3005440.1:0.00055,(CAA3005438.1:0.00054,CAA3005439.1:0.00055)0.000:0.00054)0.722:0.00400)0.994:0.05937)0.998:0.09012)0.929:0.04429)0.452:0.02879)0.898:0.06295,(XP_030490279.1:0.24025,(XP_003533629.1:0.39393,(PHT35912.1:0.04664,NP_001234206.1:0.03130)0.997:0.11867)0.329:0.03861)0.403:0.04043)0.968:0.08228)0.991:0.09736)0.940:0.06345)0.806:0.08278)0.528:0.08364,(XP_003516930.1:0.15206,(PHT31290.1:0.19810,(RID47055.1:0.00540,XP_009116097.1:0.01068)1.000:0.14241)0.808:0.08940)1.000:1.40467)0.967:0.26381)0.326:0.08276)0.618:0.11383,(((2639862112:0.0,2639855520:0.0,2640252573:0.0):0.59934,((2639143805:0.0,2643703479:0.0):0.36253,(2563431087:0.28175,((2574355309:0.0,2643501447:0.0):0.22648,((2644716579:0.02740,2644722736:0.02916)0.954:0.04691,((2645670070:0.0,2643507931:0.0):0.00931,(2522273988:0.00054,2522444925:0.00913)1.000:0.03744)0.178:0.04057)1.000:0.28759)0.904:0.12682)0.945:0.13963)0.941:0.24191)1.000:0.69265,((2595316174:0.0,2639136856:0.0):0.45319,(2563432064:0.26205,((2644719606:0.00054,((2644721946:0.00331,(2522272408:0.00643,2522492209:0.00055)0.854:0.00633)0.388:0.00324,(2643504842:0.00322,(2522443172:0.00055,2645669369:0.00644)0.000:0.00055)0.887:0.00055)0.894:0.00603)1.000:0.24806,((2522274013:0.00326,(2643507738:0.00945,(2644718484:0.02863,(2645673198:0.00894,(2522442517:0.00946,2644724606:0.00633)0.918:0.00985)0.324:0.00615)0.744:0.00343)0.897:0.01595)1.000:0.53812,(2595092187:0.31005,(2518124358:0.13036,((2574357698:0.0,2639207532:0.0):0.04711,2639650707:0.05820)0.519:0.04891)0.991:0.12835)0.351:0.06463)0.502:0.06902)0.802:0.07289)0.951:0.11061)0.999:0.33535)0.163:0.08558)0.868:0.13421,(2644425958:0.54896,(2644421976:0.32214,(2639140362:0.0,2595320045:0.0):0.32054)0.999:0.28072)0.984:0.27557)0.997:0.50660)0.879:0.18820)0.868:0.11819,(((((((SMY26769.1:0.01697,((SMR56723.1:0.00776,SMR59571.1:0.00970)0.462:0.00659,(SMQ53136.1:0.00910,XP_003850484.1:0.00830)0.703:0.00709)0.731:0.00928)1.000:0.49823,((XP_024548322.1:0.0,XP_024548323.1:0.0):0.58694,(BCS01781.1:0.0,BCS13484.1:0.0):0.96302)0.000:0.08059)0.331:0.13247,(NP_009965.2:1.28069,(KAF8824400.1:0.43602,(XP_775536.1:0.00054,(XP_024512899.1:0.00055,(AUB25345.1:0.0,XP_012049771.1:0.0):0.03363)0.778:0.00313)0.996:0.63041)1.000:1.06358)0.810:0.25260)0.946:0.35273,NP_596751.1:0.61671)0.989:0.34318,(WP_011277190.1:1.18608,(XP_640967.2:1.01503,((NP_569850.1:0.68882,((NP_001002117.1:0.00978,XP_005158921.1:0.01039)0.999:0.26039,((NP_001274509.1:0.00053,NP_071411.1:0.00055)0.905:0.04398,(XP_006504177.1:0.00055,(NP_694876.1:0.00055,(XP_006504176.1:0.00055,XP_011239073.1:0.05169)0.920:0.05338)0.000:0.00054)0.996:0.11192)0.998:0.23647)1.000:0.37881)0.886:0.16158,(XP_003861900.1:0.89234,NP_496483.2:0.74345)0.893:0.12366)0.923:0.12375)0.425:0.08110)0.658:0.11246)0.461:0.09907,((2566525597:0.0,2573375155:0.0):0.24911,(2558219237:0.03710,2610409357:0.00080)1.000:0.35952)1.000:0.50148)0.958:0.21001,(((XP_024379379.1:0.05868,XP_024376601.1:0.09175)0.993:0.27219,((XP_003541808.1:0.08468,(XP_003546737.1:0.03353,XP_006594706.1:0.03095)0.818:0.01839)1.000:0.20477,((XP_030490927.1:0.17684,((PHT43732.1:0.08323,XP_004244302.1:0.07328)1.000:0.19999,((CAA2982428.1:0.00482,(XP_022877352.1:0.0,XP_022877351.1:0.0,XP_022877350.1:0.0):0.01026)0.998:0.07510,(XP_022848526.1:0.00688,(CAA3012093.1:0.00055,CAA3012092.1:0.00055)0.927:0.00722)0.981:0.04767)1.000:0.15308)0.701:0.03309)0.964:0.07573,(((KAG5392444.1:0.0,RID57858.1:0.0):0.00848,XP_009149161.1:0.00089)1.000:0.15183,((KAF2951554.1:0.0,KAB8082822.1:0.0,XP_015619662.1:0.0,BAF05710.1:0.0,BAD72354.1:0.0):0.00055,EEC71230.1:0.00055)1.000:0.36263)0.502:0.04890)0.786:0.07133)0.942:0.17904)0.998:0.49450,(WP_011277450.1:1.47995,((2574821248:0.02194,((2566572779:0.01242,2566639869:0.00737)0.966:0.02381,(2547482973:0.00362,(((2526382787:0.0,2552637715:0.0,2552785696:0.0,2567646093:0.0):0.00662,(2553144095:0.00054,((2539495035:0.0,2567562424:0.0,2567845353:0.0):0.00659,((2537768612:0.0,2552696672:0.0):0.00055,((2533177515:0.0,2567618814:0.0,2567887979:0.0,2581793227:0.0):0.00055,647977287:0.00055)0.915:0.00329)0.000:0.00054)0.634:0.00331)0.936:0.00984)0.900:0.00961,(2567822835:0.00055,(650423911:0.02640,(2570178082:0.00055,2577296376:0.00327)0.876:0.00659)0.360:0.00985)0.910:0.01017)0.474:0.00657)0.978:0.02564)0.470:0.01024)0.928:0.03887,2574730675:0.00053)1.000:2.60320)0.891:0.43316)0.922:0.26059)0.992:0.33849)0.703:0.19124,((NP_651995.1:1.62538,(((NP_001002636.1:0.11669,XP_005158696.1:0.03436)0.966:0.22140,((((XP_005264353.1:0.00055,NP_000212.1:0.00055)0.929:0.00334,NP_006479.1:0.00055)1.000:0.00055,XP_005264351.1:0.00055)0.996:0.13440,((NP_001297453.1:0.00055,XP_006503812.1:0.00389)0.901:0.00054,(NP_032465.2:0.00055,XP_006503811.1:0.02130)0.411:0.00054)0.917:0.04882)0.949:0.14818)0.985:0.51238,(NP_648466.1:0.70222,NP_649181.1:0.68241)0.976:0.46866)0.990:0.91530)0.846:0.60391,((XP_024398788.1:0.0,XP_024398787.1:0.0):0.40819,(((KAF2913937.1:0.0,XP_025876616.1:0.0,EEE51101.1:0.0):0.00054,EEC67128.1:0.00429)1.000:0.53957,((RID77987.1:0.00054,XP_009129363.1:0.00623)1.000:0.16341,((XP_030499485.1:0.00423,XP_030496077.1:0.00828)1.000:0.23282,(((((XP_004247121.1:0.19976,(PHT58182.1:0.14503,((XP_025888193.1:0.0,XP_010325498.1:0.0):0.00055,(XP_004245786.1:0.00055,(XP_025888192.1:0.00209,XP_004245785.1:0.00055)1.000:0.00055)1.000:0.00054)0.967:0.04778)1.000:0.20956)0.929:0.05438,(CAA2999511.1:0.0,XP_022849456.1:0.0):0.13152)0.980:0.06056,(XP_010684806.1:0.23923,((XP_015648153.1:0.0,XP_015648152.1:0.0,EEE69164.1:0.0,EEC84053.1:0.0):0.00055,((KAF2921021.1:0.0,XP_015648150.1:0.0):0.00054,(KAB8109664.1:0.0,BAF24455.1:0.0):0.00055)1.000:0.00053)1.000:0.36336)0.368:0.03568)0.675:0.02410,(XP_006577706.1:0.26160,(((NP_001241000.1:0.00054,(XP_006576232.1:0.00055,XP_006576233.1:0.00055)0.680:0.00054)1.000:0.17255,(XP_003537132.1:0.00055,XP_006588710.1:0.00055)1.000:0.19782)0.861:0.03487,((XP_003537127.1:0.00055,XP_006588709.1:0.00055)0.992:0.05156,(XP_003541380.2:0.00054,XP_006594062.1:0.01189)0.972:0.02871)1.000:0.26075)0.898:0.05236)0.967:0.05680)0.721:0.03243,(RID60637.1:0.00877,XP_009101753.1:0.00180)1.000:0.49438)0.210:0.02368)0.980:0.07944)0.893:0.08764)0.307:0.12793)1.000:0.97662)0.913:0.31548)0.000:0.06317,(WP_010877443.1:1.33475,WP_010876043.1:1.09172)0.977:0.56077)0.779:0.29635,((XP_024356546.1:0.14767,XP_024401122.1:0.14291)1.000:1.15824,((CAA2985780.1:0.00055,CAA2985779.1:0.00055)0.955:0.14505,(XP_010679760.1:0.35982,((KAG5392647.1:0.0,RID58065.1:0.0,XP_009149445.1:0.0):0.20610,NP_001240158.1:0.21877)0.065:0.04271)0.637:0.06050)1.000:1.33790)0.937:0.36322)0.974:0.42243)1.000:1.05273)0.750:0.03203,(((((((2537771787:0.0,2552727783:0.0):0.00743,646301190:0.00908)0.999:0.11780,(((2533039653:0.0,2641388372:0.0):0.00289,(2566673546:0.00946,2552864162:0.00315)1.000:0.00055)1.000:0.12010,((2536355057:0.0,2566556895:0.0,2566691514:0.0):0.01042,646307058:0.05351)0.998:0.08829)0.948:0.04904)0.922:0.03363,((2630783481:0.12062,(2566615432:0.07863,(2558098150:0.00944,2547717807:0.05321)1.000:0.09001)0.958:0.05291)0.300:0.01789,2556969795:0.14164)0.947:0.02961)0.830:0.01696,(2566681242:0.09718,((2533795134:0.0,2552692237:0.0,2567765486:0.0,2567891473:0.0,2573820631:0.0):0.00055,((2567557827:0.0,2567641731:0.0,2568250715:0.0,645636935:0.0):0.00055,646309254:0.00055)0.901:0.00604)1.000:0.24788)0.587:0.03485)0.058:0.01999,((2546611845:0.0,2566722963:0.0):0.13457,(2547360163:0.06494,(((2546626558:0.0,2566763217:0.0):0.01266,2566760626:0.00312)0.999:0.06716,((2539654754:0.0,2566532089:0.0,2628390029:0.0):0.00053,2566536451:0.00301)0.997:0.06276)0.859:0.03453)0.993:0.07992)0.983:0.06027)0.993:0.08212,(((2546621278:0.01919,(2548233598:0.0,2566605113:0.0):0.02080)0.977:0.03226,((2552767574:0.0,2566667561:0.0):0.03530,((2567380738:0.0,2567779410:0.0):0.00930,(2567741435:0.00308,2533184535:0.00634)0.000:0.00055)0.997:0.05613)0.499:0.00853)0.970:0.03589,((2566670783:0.04573,((2566540605:0.02265,(2536339847:0.00055,(646303422:0.00914,2536346682:0.00055)0.811:0.00304)1.000:0.07401)0.645:0.00617,2638550310:0.04596)0.536:0.00322)0.654:0.00861,((2537763411:0.07919,2566705809:0.03818)0.936:0.02932,(2566688118:0.00054,2533902183:0.00589)0.998:0.04776)0.623:0.01467)0.963:0.03973)0.998:0.10805)0.608:0.02720)0.999:0.09958,((2567822810:0.00055,((2566639897:0.00318,2566572751:0.00634)0.987:0.00055,(646296715:0.00989,2536333668:0.00935)0.751:0.01288)0.887:0.01239)0.428:0.00316,((2539495063:0.0,2567561101:0.0):0.00948,(((2537768640:0.00632,650423887:0.00316)0.802:0.00314,(((2567637986:0.0,2567860634:0.0,2583325905:0.0):0.00317,(2553144122:0.0,2570176739:0.0,2574821224:0.0,2577296402:0.0):0.00055)0.004:0.00055,2574730651:0.00950)0.000:0.00055)0.000:0.00055,((((2533177541:0.0,2547483001:0.0,2567617151:0.0,2567888004:0.0,2581793202:0.0,647975939:0.0):0.00053,((2526381009:0.0,2552637743:0.0):0.00631,2581113467:0.00055)0.380:0.00318)0.921:0.00312,2552696699:0.00315)0.000:0.00055,(2552785724:0.0,2567646067:0.0):0.00313)0.000:0.00055)0.000:0.00055)0.000:0.00055)0.977:0.02760)0.881:0.01225)0.880:0.00937)0.776:0.00355)0.780:0.00322,2511820254:0.00055)0.837:0.00055)0.000:0.00055,(2535939345:0.00319,(((((((2539664412:0.00637,(2567718619:0.00319,((2580516167:0.00055,(((((2519517823:0.0,2520809973:0.0,2530847267:0.0,2530858992:0.0,2530867285:0.0,2530870341:0.0,2530874171:0.0,2530877514:0.0,2530881958:0.0,2531506131:0.0,2531513226:0.0,2531516401:0.0,2533157822:0.0,2533161173:0.0,2533193844:0.0,2534269585:0.0,2534275460:0.0,2534442757:0.0,2535920295:0.0,2535923322:0.0,2535932606:0.0,2535936044:0.0,2536920705:0.0,2538380902:0.0,2538385121:0.0,2538396898:0.0,2538411542:0.0,2538994684:0.0,2539628829:0.0,2539635595:0.0,2539643973:0.0,2539647681:0.0,2547188953:0.0,2548159376:0.0,2548161204:0.0,2548210073:0.0,2549723053:0.0,2549736071:0.0,2551803588:0.0,2552431012:0.0,2552440556:0.0,2552470106:0.0,2552473999:0.0,2552484141:0.0,2552506802:0.0,2552508117:0.0,2552513185:0.0,2552520198:0.0,2552528155:0.0,2552533414:0.0,2552569948:0.0,2552571364:0.0,2552583501:0.0,2552590086:0.0,2552606967:0.0,2552613040:0.0,2552633118:0.0,2553794099:0.0,2554466242:0.0,2554474182:0.0,2554480030:0.0,2554484970:0.0,2554495139:0.0,2554497538:0.0,2554502233:0.0,2554506381:0.0,2554516863:0.0,2554534238:0.0,2554560375:0.0,2554582931:0.0,2554586496:0.0,2554593490:0.0,2554622254:0.0,2554632243:0.0,2554650202:0.0,2555426621:0.0,2555688695:0.0,2555696968:0.0,2558502265:0.0,2562647442:0.0,2563286721:0.0,2566133808:0.0,2566516742:0.0,2567391330:0.0,2567395410:0.0,2567399022:0.0,2567409583:0.0,2567413178:0.0,2567419499:0.0,2567420901:0.0,2567427221:0.0,2567432453:0.0,2567434784:0.0,2567439800:0.0,2567443430:0.0,2567446986:0.0,2567452097:0.0,2567455921:0.0,2567462171:0.0,2567466659:0.0,2567470129:0.0,2567473287:0.0,2567484923:0.0,2567487000:0.0,2567490852:0.0,2567494185:0.0,2567504557:0.0,2567509935:0.0,2567511948:0.0,2567525956:0.0,2567529038:0.0,2567534198:0.0,2567536095:0.0,2567545063:0.0,2567550806:0.0,2567553051:0.0,2567567782:0.0,2567572480:0.0,2567577898:0.0,2567582091:0.0,2567589966:0.0,2567592321:0.0,2567598029:0.0,2567609328:0.0,2567614332:0.0,2567622378:0.0,2567630798:0.0,2567634986:0.0,2567647997:0.0,2567658842:0.0,2567660200:0.0,2567665774:0.0,2567668715:0.0,2567673572:0.0,2567677106:0.0,2567689632:0.0,2567695277:0.0,2567697497:0.0,2567703353:0.0,2567706468:0.0,2567710265:0.0,2567724239:0.0,2567729946:0.0,2567736356:0.0,2567756169:0.0,2567758613:0.0,2567764490:0.0,2567774328:0.0,2567784176:0.0,2567788391:0.0,2567794842:0.0,2567798806:0.0,2567803851:0.0,2567809269:0.0,2567816592:0.0,2567820706:0.0,2567828384:0.0,2567831647:0.0,2567840693:0.0,2567853238:0.0,2567867855:0.0,2567873990:0.0,2567878976:0.0,2567896838:0.0,2567901924:0.0,2568242821:0.0,2568253555:0.0,2568258712:0.0,2568261005:0.0,2568275484:0.0,2568286138:0.0,2568296077:0.0,2568299954:0.0,2568304472:0.0,2568315079:0.0,2568318265:0.0,2568320323:0.0,2568326863:0.0,2568475001:0.0,2568480398:0.0,2568484527:0.0,2568492423:0.0,2568711212:0.0,2568885586:0.0,2569024727:0.0,2569472326:0.0,2569627211:0.0,2569905138:0.0,2570011700:0.0,2570057556:0.0,2570062652:0.0,2570227672:0.0,2570514337:0.0,2570565777:0.0,2570588985:0.0,2570753075:0.0,2570906429:0.0,2570973662:0.0,2570982077:0.0,2571535331:0.0,2571544550:0.0,2572024185:0.0,2572853339:0.0,2572969362:0.0,2573063129:0.0,2573800859:0.0,2573956173:0.0,2574841890:0.0,2575450108:0.0,2576879912:0.0,2577183063:0.0,2579886599:0.0,2579919103:0.0,2580058318:0.0,2580084082:0.0,2580140476:0.0,2580361561:0.0,2580684486:0.0,2580832860:0.0,2580929352:0.0,2581150748:0.0,2581227297:0.0,2581423152:0.0,2581616649:0.0,2581790517:0.0,2581860577:0.0,2582022963:0.0,2582284353:0.0,2582290141:0.0,2582384962:0.0,2582437929:0.0,2582463367:0.0,2583220048:0.0,2583318961:0.0,2583356034:0.0,2583359362:0.0,2583363787:0.0,2583372883:0.0,2583387024:0.0,2583399496:0.0,2583566895:0.0,2583593879:0.0,2583596158:0.0,2583601438:0.0,2583609505:0.0,2583638767:0.0,2583752082:0.0,2583763397:0.0,2583780286:0.0,2583819711:0.0,2583848052:0.0,2641299983:0.0,642587672:0.0,650504594:0.0):0.00055,(((2533187716:0.0,2538415952:0.0,2554462542:0.0):0.00055,2534281328:0.00319)0.866:0.00320,(2530862886:0.0,2624048889:0.0):0.00053)0.136:0.00054)0.000:0.00055,(2568279309:0.0,2580497952:0.0):0.00318)0.133:0.00055,2554570082:0.00316)0.000:0.00055,2568270019:0.00322)0.163:0.00055)0.465:0.00055,2552649711:0.00317)0.144:0.00055)0.000:0.00054)0.006:0.00055,(2530855058:0.0,2531501798:0.0,2533598864:0.0,2535452485:0.0,2535700689:0.0,2536916941:0.0,2538387631:0.0,2538408367:0.0,2538639575:0.0,2539638739:0.0,2549728049:0.0,2552498486:0.0,2552620252:0.0,2554508388:0.0,2554542467:0.0,2554551359:0.0,2554588733:0.0,2572686142:0.0,643433662:0.0,643439347:0.0,647113570:0.0):0.00319)0.000:0.00055,2569599031:0.00318)0.018:0.00055,(2530851126:0.0,2533164506:0.0,2562303523:0.0,2567387236:0.0,2568283152:0.0,2568487054:0.0,2569451291:0.0,2584165625:0.0):0.00319)0.000:0.00055,2567655512:0.00318)0.000:0.00055,(2539632225:0.00055,2552026001:0.00319)0.852:0.00319)0.000:0.00055,2567402672:0.00319)0.000:0.00055)0.211:0.00055);


# Gene tree of AT1G06290.1 and his homologues 

((2645494319:0.00512,2645423483:0.00346)1.000:0.13976,((2645462020:0.00410,2644793099:0.00055)0.994:0.03660,(2644953273:0.00254,2645327915:0.00158)0.848:0.01120)1.000:0.19705,(((2645297749:0.01308,(2644383649:0.01567,2645439610:0.01174)0.935:0.01363)1.000:0.09575,(2644818223:0.09385,(2644112205:0.02148,2643768761:0.01565)0.999:0.05097)1.000:0.07723)1.000:0.07644,((2644182164:0.16040,((2644940962:0.22186,(((2595085367:0.00054,(2522439521:0.00282,2523576218:0.00055)0.791:0.00140)0.996:0.03782,(2520618542:0.00281,(2517831608:0.0,2643517657:0.0,2645449325:0.0):0.00055)0.983:0.02921)1.000:0.09771,((2563411666:0.00666,2645503367:0.00904)1.000:0.06656,((2645062492:0.09726,(2645052162:0.04349,(2518164444:0.03267,2517827360:0.03768)0.993:0.03845)0.854:0.03344)0.960:0.02515,(2644928814:0.06408,(2520530134:0.01257,(2517822619:0.00828,(2643626949:0.00273,2557410720:0.00268)0.749:0.00136)0.940:0.00942)1.000:0.07174)1.000:0.07678)0.441:0.02055)0.386:0.01899)0.997:0.07952)1.000:0.15249,((((2643887382:0.07860,((((2643698237:0.0,2643698759:0.0,2643629203:0.0):0.00876,2640074606:0.00055)1.000:0.09694,((2643734486:0.00055,2644172612:0.00150)0.999:0.05135,(2643784006:0.03514,(2644678847:0.01862,(2645426806:0.00656,2645476313:0.00709)0.973:0.01796)0.148:0.00916)0.987:0.03084)0.999:0.05624)1.000:0.06844,(2645466074:0.03368,(2645522729:0.01555,2644779339:0.03410)0.363:0.01153)1.000:0.08062)0.975:0.02960)0.920:0.02104,(((2640270265:0.00274,2522558252:0.00054)1.000:0.16401,(2558676537:0.11835,((2519948061:0.04459,2645028523:0.04828)0.997:0.04405,(2643997500:0.02398,2643847500:0.06704)0.986:0.03040)0.982:0.03854)0.718:0.03313)0.843:0.03052,2643751979:0.24645)0.341:0.03522)1.000:0.18327,(2645395768:0.24549,((((((((XP_639137.1:0.99719,(XP_001732973.1:0.03359,XP_643323.1:0.02568)1.000:0.93376)0.926:0.20279,XP_642669.1:0.98029)0.956:0.12595,(((NP_500943.1:0.89277,((NP_001163015.1:0.0,NP_609961.2:0.0,NP_724180.1:0.0,NP_724181.1:0.0):0.83200,(((NP_001260131.1:0.0,NP_001285671.1:0.0,NP_609027.3:0.0):0.00665,NP_001137800.1:0.00326)1.000:0.73504,(NP_998312.1:0.21368,(((NP_109646.2:0.0,XP_006504261.1:0.0,XP_017176670.1:0.0):0.00483,((XP_006504259.1:0.0,XP_006504260.1:0.0,XP_011239103.1:0.0,XP_017176668.1:0.0):0.03041,(XP_006504263.1:0.00055,XP_006504262.1:0.00492)0.000:0.00151)0.974:0.02980)1.000:0.23246,((NP_001095137.1:0.0,XP_005248070.1:0.0):0.02394,((NP_003492.2:0.0,XP_005248068.1:0.0,XP_011511867.1:0.0):0.00055,XP_005248069.1:0.00055)0.953:0.00055)1.000:0.14550)0.999:0.18946)1.000:0.33517)0.147:0.05516)0.921:0.10887)1.000:0.52428,((KAF8823398.1:2.43143,XP_003862072.1:2.36391)0.990:0.70291,((((XP_024394934.1:0.28532,(((KAF2924732.1:0.0,KAB8100932.1:0.0,XP_015643031.1:0.0,EAZ35531.1:0.0,BAF18456.1:0.0):0.00151,EAY99310.1:0.00051)1.000:0.15767,(((KAG5414301.1:0.00152,(XP_009145495.2:0.0,RID79087.1:0.0):0.00055)0.999:0.04958,(XP_009133037.1:0.00865,(RID69711.1:0.00457,KAG5404294.1:0.00464)0.820:0.00670)1.000:0.12061)1.000:0.06806,(XP_030500534.1:0.10554,((NP_001235564.1:0.06976,(NP_001235548.1:0.02915,XP_003517411.2:0.01052)1.000:0.06012)0.995:0.03951,(XP_010677078.1:0.16315,((CAA2953792.1:0.00055,CAA2953790.1:0.00055)1.000:0.06358,(NP_001234658.2:0.15548,(PHT58180.1:0.04261,NP_001234198.1:0.03243)0.995:0.03824)0.988:0.03247)0.878:0.02144)0.517:0.01557)0.776:0.01649)0.825:0.02537)0.764:0.04373)0.995:0.17815)1.000:0.54513,((((((NP_001286677.1:0.0,NP_523802.1:0.0):0.43757,NP_523803.1:0.39239)0.991:0.18394,(NP_611264.2:0.34604,NP_572371.1:0.73782)0.583:0.10871)1.000:0.39701,(NP_510603.2:0.49366,(NP_499119.1:0.64146,((NP_001021090.1:0.00055,(NP_001040649.1:0.00055,NP_001021089.1:0.00054)1.000:0.00055)1.000:0.17534,(NP_493262.2:0.11631,(NP_493264.1:0.08298,NP_493263.1:0.08634)0.952:0.04502)1.000:0.14725)1.000:0.24199)0.986:0.16598)1.000:0.30755)0.998:0.20034,((NP_001005933.1:0.04113,XP_005166222.1:0.01195)1.000:0.19715,((NP_009223.2:0.03959,(NP_004026.2:0.00054,(NP_001171968.1:0.00055,XP_011523170.1:0.02700)0.000:0.00054)0.829:0.00588)0.976:0.03904,(NP_001258827.1:0.03604,(XP_006532065.1:0.04320,NP_056544.2:0.00053)0.895:0.00789)1.000:0.09195)0.998:0.13612)1.000:0.25518)0.800:0.12949,((NP_001155139.1:0.0,NP_444345.2:0.0,XP_006518171.1:0.0):0.15528,((XP_006713403.1:0.0,XP_011532450.1:0.0):0.01741,(XP_005265563.1:0.00055,((NP_003491.1:0.0,XP_005265562.1:0.0):0.00055,XP_011532449.1:0.00055)1.000:0.00055)0.909:0.00074)1.000:0.18367)1.000:0.62666)0.979:0.14763)0.796:0.08176,(XP_635946.1:1.03925,((SMQ49582.1:0.00100,(SMR50573.1:0.0,SMR51516.1:0.0,SMY23273.1:0.0,XP_003853567.1:0.0):0.00055)1.000:0.64251,(((SMQ55791.1:0.0,SMY29471.1:0.0,XP_003847962.1:0.0):0.00087,(SMR60979.1:0.0,SMR64125.1:0.0):0.00059)1.000:0.22915,((BCR95001.1:0.0,BCS07572.1:0.0):0.21980,XP_001553115.1:0.14603)0.920:0.08809)1.000:0.34760)1.000:0.51458)0.627:0.08999)1.000:0.26607,(NP_011310.1:1.01227,((AUB26755.1:0.0,XP_012051008.1:0.0):0.01967,(XP_024513170.1:0.00055,XP_774145.1:0.00054)0.947:0.00160)1.000:0.64444)0.999:0.33517)0.974:0.24047)0.771:0.09869)0.995:0.24706,((XP_637610.2:0.74739,XP_645634.1:1.14662)0.895:0.10832,((XP_024379125.1:0.06213,(XP_024375801.1:0.0,XP_024375800.1:0.0,XP_024375799.1:0.0):0.05786)0.997:0.18235,((EEE62556.1:0.00659,((KAF2911599.1:0.0,XP_015616488.1:0.0):0.00055,KAB8115818.1:0.00141)0.860:0.00060)1.000:0.20243,(((KAG5394075.1:0.00054,(RID59136.1:0.00279,XP_009150593.1:0.00055)0.806:0.00234)1.000:0.04675,(KAG5382205.1:0.00288,(RID43976.1:0.0,XP_009112168.1:0.0):0.00055)1.000:0.04838)0.997:0.05616,((XP_003525063.1:0.09475,(XP_010680574.1:0.13043,((((CAA2972891.1:0.00055,CAA2972893.1:0.00055)0.147:0.00055,CAA2972892.1:0.00152)0.899:0.00363,XP_022844216.1:0.00055)1.000:0.10040,(PHT32020.1:0.03444,XP_004237411.1:0.02882)1.000:0.08241)0.871:0.02646)0.958:0.03122)0.571:0.01793,XP_030497207.1:0.11675)0.925:0.02959)0.983:0.06220)0.933:0.11012)1.000:0.54179)0.958:0.11574)0.981:0.09902)0.703:0.07266,(XP_636605.1:0.84418,((XP_024366306.1:0.07495,XP_024393119.1:0.06050)1.000:0.25837,(((AT1G06290.1:0.04660,((KAG5375670.1:0.0,XP_009119069.1:0.0):0.00146,RID40388.1:0.00055)1.000:0.03839)0.946:0.01651,(XP_009119067.1:0.05492,(KAG5375672.1:0.00225,(XP_033137610.1:0.01037,RID40390.1:0.00745)0.877:0.00545)1.000:0.04340)1.000:0.06674)1.000:0.11787,(((KAF2926712.1:0.0,KAB8102426.1:0.0,XP_015644122.1:0.0,BAF19505.1:0.0):0.03772,(EAZ00875.1:0.00105,(XP_015644121.1:0.00055,EAZ36947.1:0.00055)0.777:0.00183)0.987:0.04669)1.000:0.30650,((XP_030482258.1:0.11392,(XP_003527400.1:0.02188,XP_003539950.1:0.01394)1.000:0.16585)0.824:0.02561,((XP_010689758.1:0.03599,(XP_010689760.1:0.00054,XP_010689759.1:0.02295)0.996:0.03680)1.000:0.18722,((PHT35675.1:0.08203,(XP_004248185.1:0.02773,XP_004248184.1:0.03915)0.982:0.02701)1.000:0.09166,((CAA2971045.1:0.00055,CAA2971044.1:0.00055)0.989:0.02280,(XP_022850036.1:0.05401,(CAA2954151.1:0.0,XP_022850037.1:0.0):0.06189)0.997:0.02349)1.000:0.13434)0.760:0.03202)0.395:0.03019)0.900:0.02534)0.195:0.04412)0.989:0.16276)1.000:0.60827)0.878:0.15555)0.082:0.06580,XP_646395.1:0.84262)0.164:0.12692,(XP_697559.4:0.28433,((NP_083041.1:0.07848,XP_006500336.1:0.00202)1.000:0.19420,(XP_011509709.1:0.02527,((XP_011509719.1:0.00055,(((XP_011509717.1:0.00054,XP_011509718.1:0.00055)0.000:0.00054,XP_011509721.1:0.00055)0.825:0.00630,(((XP_011509711.1:0.02893,XP_011509712.1:0.00915)0.681:0.02806,XP_011509715.1:0.01497)0.000:0.01503,XP_011509714.1:0.01489)0.312:0.02174)0.924:0.02579)0.935:0.02226,(((XP_011509716.1:0.00055,NP_001136279.1:0.00055)0.000:0.00054,XP_011509710.1:0.00055)0.000:0.00055,(XP_011509713.1:0.00055,(XP_011509706.1:0.0,XP_011509707.1:0.0,XP_011509708.1:0.0,XP_011509734.1:0.0):0.00055)0.984:0.00055)0.000:0.00053)0.425:0.00346)0.999:0.13632)0.997:0.20692)1.000:0.91265)1.000:0.51177,((2645143408:0.22393,((2643962197:0.11384,(2644032146:0.10376,((2644117661:0.0,2644100055:0.0):0.05480,2583212569:0.04203)0.999:0.04938)0.935:0.03558)1.000:0.12695,(((2644536034:0.00449,2643824783:0.00178)1.000:0.23244,((2643764339:0.0,2644458602:0.0):0.12467,2644322817:0.08523)0.997:0.08202)0.624:0.03142,((2645411452:0.00231,2645333371:0.00201)1.000:0.18837,2644229588:0.15637)0.223:0.03790)0.998:0.09958)0.800:0.07720)1.000:0.23143,((2643850004:0.00291,2644136007:0.00054)1.000:0.35519,(((2644455655:0.05507,(2645724845:0.01600,2645721135:0.00451)1.000:0.07420)0.976:0.05207,(2644538967:0.08604,((2645159738:0.0,2645016533:0.0):0.00054,2645355312:0.00128)1.000:0.20853)0.996:0.09266)1.000:0.16084,((((2643541276:0.00156,2595303006:0.00055)1.000:0.10605,(2643520496:0.01930,2563417931:0.02106)1.000:0.08688)0.400:0.03840,((2645692615:0.01492,(2563407868:0.00144,2645695015:0.00055)0.874:0.01172)1.000:0.18187,(((2520485190:0.00055,2521712157:0.00159)0.996:0.04459,(2645685518:0.00921,2645699070:0.02767)1.000:0.06395)0.970:0.04884,((2644489085:0.06419,(2639992553:0.02672,2644638502:0.02981)0.593:0.01202)0.775:0.02154,((2579844240:0.03135,(2639093397:0.00054,2521703484:0.00157)0.767:0.01041)1.000:0.18825,(2595522943:0.06371,(2642659670:0.0,2643595368:0.0):0.08665)0.936:0.02909)0.537:0.01357)1.000:0.11161)0.999:0.07574)0.971:0.05043)0.999:0.15007,(2644514928:0.34400,2521700217:0.39576)0.505:0.07077)0.979:0.08088)1.000:0.16736)0.995:0.18693)0.706:0.13117)1.000:0.52219,(2645182611:0.15670,(2645083069:0.08410,((2645466751:0.01113,2563777341:0.01094)0.999:0.05062,(2521617814:0.05457,2596279055:0.02847)0.952:0.02903)0.971:0.04230)1.000:0.09718)1.000:0.18572)0.727:0.03090)0.416:0.04578)0.233:0.05344,(2645364857:0.04883,(2645388189:0.01027,2645380611:0.00341)0.999:0.06458)1.000:0.20682)0.903:0.03608)0.994:0.07493)0.361:0.01791,(2644097976:0.08872,(2645488696:0.05939,(2640398183:0.01795,(2522795725:0.00054,(2640404896:0.00140,2522568168:0.00145)0.436:0.00143)0.943:0.01183)1.000:0.05385)0.960:0.03734)1.000:0.11351)0.706:0.02553)0.763:0.04522);


# Gene tree of AT1G06310.1 and his homologues 

((2645423483:0.00401,2645494319:0.00459)1.000:0.14559,((2644793099:0.00055,2645462020:0.00409)0.998:0.03823,(2644953273:0.00220,2645327915:0.00192)0.821:0.00964)1.000:0.18757,(((2645297749:0.01329,(2644383649:0.01562,2645439610:0.01175)0.903:0.01335)1.000:0.09949,(2644818223:0.08934,(2643768761:0.01618,2644112205:0.02083)0.996:0.05193)1.000:0.08281)1.000:0.08236,((((((2595085367:0.00053,(2523576218:0.00055,2522439521:0.00283)0.779:0.00141)0.998:0.03816,((2643517657:0.0,2645449325:0.0,2517831608:0.0):0.00055,2520618542:0.00281)0.989:0.02847)0.999:0.08762,((2563411666:0.00645,2645503367:0.00929)1.000:0.06694,((2645062492:0.09750,(2645052162:0.04116,2517827360:0.06655)0.897:0.03758)0.972:0.02810,(2644928814:0.06382,(2520530134:0.01259,(2517822619:0.00831,(2643626949:0.00274,2557410720:0.00270)0.766:0.00136)0.932:0.00944)1.000:0.07026)1.000:0.07088)0.567:0.02220)0.881:0.02504)1.000:0.21818,((((2643887382:0.07801,((((2643698759:0.0,2643629203:0.0,2643698237:0.0):0.00875,2640074606:0.00055)1.000:0.09827,((2644172612:0.00150,2643734486:0.00055)1.000:0.05159,(2643784006:0.03511,(2644678847:0.01850,(2645476313:0.00707,2645426806:0.00655)0.977:0.01795)0.181:0.00922)0.987:0.03009)0.997:0.05419)0.998:0.06469,(2645466074:0.03445,(2645522729:0.01557,2644779339:0.03405)0.170:0.01062)1.000:0.08072)0.977:0.02997)0.706:0.01720,(((2519948061:0.04286,2645028523:0.05011)0.997:0.04403,(2643847500:0.06053,2643997500:0.02982)0.943:0.02827)1.000:0.06848,2643751979:0.24041)0.696:0.04549)1.000:0.18485,(2645395768:0.23835,((((XP_646395.1:0.78041,(XP_697559.4:0.29960,((NP_083041.1:0.07982,XP_006500336.1:0.00061)1.000:0.19880,(XP_011509709.1:0.02540,(((XP_011509711.1:0.02990,XP_011509712.1:0.01434)0.701:0.02462,(XP_011509719.1:0.00055,((XP_011509714.1:0.00055,XP_011509715.1:0.01006)0.032:0.01636,((XP_011509717.1:0.00054,XP_011509721.1:0.00055)0.000:0.00055,XP_011509718.1:0.00055)0.855:0.00974)0.926:0.02392)0.000:0.00226)0.998:0.05854,(((XP_011509713.1:0.00055,NP_001136279.1:0.00055)0.000:0.00055,XP_011509710.1:0.00055)0.000:0.00055,((XP_011509706.1:0.0,XP_011509707.1:0.0,XP_011509708.1:0.0,XP_011509734.1:0.0):0.00055,XP_011509716.1:0.00055)0.000:0.00051)0.000:0.00055)0.500:0.00360)0.997:0.13557)0.995:0.19663)1.000:0.92382)0.345:0.12255,((XP_636605.1:0.88325,((XP_024366306.1:0.07856,XP_024393119.1:0.06142)1.000:0.28629,(((KAF2926712.1:0.0,KAB8102426.1:0.0,XP_015644122.1:0.0,BAF19505.1:0.0):0.04103,(EAZ00875.1:0.00097,(XP_015644121.1:0.00055,EAZ36947.1:0.00055)0.794:0.00198)0.986:0.04496)1.000:0.27431,((((KAG5375670.1:0.0,XP_009119069.1:0.0):0.00150,RID40388.1:0.00055)0.998:0.04195,(AT1G06310.1:0.06517,(XP_009119067.1:0.05835,(KAG5375672.1:0.00227,(XP_033137610.1:0.01063,RID40390.1:0.00765)0.892:0.00564)1.000:0.04309)0.998:0.04316)0.997:0.04188)1.000:0.15289,((XP_030482258.1:0.11816,(XP_003527400.1:0.02240,XP_003539950.1:0.01446)1.000:0.16906)0.778:0.02515,((XP_010689758.1:0.03658,(XP_010689760.1:0.00054,XP_010689759.1:0.02370)0.998:0.03800)1.000:0.19263,((PHT35675.1:0.08443,(XP_004248185.1:0.02758,XP_004248184.1:0.04130)0.982:0.02788)1.000:0.09653,((CAA2971045.1:0.00055,CAA2971044.1:0.00055)0.991:0.02330,(XP_022850036.1:0.05520,(CAA2954151.1:0.0,XP_022850037.1:0.0):0.06326)0.991:0.02396)1.000:0.13740)0.425:0.03087)0.638:0.03235)0.938:0.03598)0.153:0.04716)0.984:0.14489)1.000:0.58723)0.944:0.16310,(((((XP_024379125.1:0.06309,(XP_024375801.1:0.0,XP_024375800.1:0.0,XP_024375799.1:0.0):0.05879)0.998:0.18623,((EEE62556.1:0.00678,((KAF2911599.1:0.0,XP_015616488.1:0.0):0.00055,KAB8115818.1:0.00143)0.856:0.00059)1.000:0.20434,((XP_030497207.1:0.11852,(XP_003525063.1:0.09633,(XP_010680574.1:0.13266,((((CAA2972891.1:0.00055,CAA2972893.1:0.00055)0.170:0.00055,CAA2972892.1:0.00155)0.902:0.00365,XP_022844216.1:0.00054)1.000:0.10287,(PHT32020.1:0.03542,XP_004237411.1:0.02925)1.000:0.08338)0.853:0.02679)0.962:0.03180)0.592:0.01867)0.927:0.03143,((KAG5382205.1:0.00292,(RID43976.1:0.0,XP_009112168.1:0.0):0.00055)1.000:0.04911,(KAG5394075.1:0.00054,(RID59136.1:0.00284,XP_009150593.1:0.00055)0.820:0.00239)1.000:0.04751)0.998:0.05640)0.983:0.06382)0.958:0.10996)1.000:0.53605,(XP_637610.2:0.77112,XP_645634.1:1.15771)0.882:0.11421)0.932:0.11013,((NP_500943.1:0.89766,((NP_001163015.1:0.0,NP_609961.2:0.0,NP_724180.1:0.0,NP_724181.1:0.0):0.83231,(((NP_001260131.1:0.0,NP_001285671.1:0.0,NP_609027.3:0.0):0.00911,NP_001137800.1:0.00081)1.000:0.73529,(NP_998312.1:0.21906,(((NP_109646.2:0.0,XP_006504261.1:0.0,XP_017176670.1:0.0):0.00473,((XP_006504259.1:0.0,XP_006504260.1:0.0,XP_011239103.1:0.0,XP_017176668.1:0.0):0.03083,(XP_006504263.1:0.00055,XP_006504262.1:0.00498)0.027:0.00156)0.975:0.03100)1.000:0.23834,((NP_001095137.1:0.0,XP_005248070.1:0.0):0.02456,((NP_003492.2:0.0,XP_005248068.1:0.0,XP_011511867.1:0.0):0.00055,XP_005248069.1:0.00055)0.949:0.00055)1.000:0.14780)1.000:0.19051)1.000:0.34897)0.292:0.05830)0.928:0.10925)1.000:0.49052,((KAF8823398.1:2.45236,XP_003862072.1:2.37650)0.981:0.75418,((((XP_024394934.1:0.29941,(((KAF2924732.1:0.0,KAB8100932.1:0.0,XP_015643031.1:0.0,EAZ35531.1:0.0,BAF18456.1:0.0):0.00154,EAY99310.1:0.00051)1.000:0.16361,(((XP_009133037.1:0.00878,(KAG5404294.1:0.00467,RID69711.1:0.00462)0.807:0.00680)1.000:0.12139,(KAG5414301.1:0.00155,(XP_009145495.2:0.0,RID79087.1:0.0):0.00055)0.999:0.05037)1.000:0.06934,(XP_030500534.1:0.10643,((NP_001235564.1:0.07042,(NP_001235548.1:0.02938,XP_003517411.2:0.01064)1.000:0.06015)0.998:0.03995,(XP_010677078.1:0.16505,((CAA2953792.1:0.00055,CAA2953790.1:0.00055)1.000:0.06426,(NP_001234658.2:0.15712,(PHT58180.1:0.04299,NP_001234198.1:0.03283)0.997:0.03859)0.984:0.03295)0.908:0.02186)0.505:0.01545)0.810:0.01691)0.784:0.02501)0.609:0.04014)1.000:0.16756)1.000:0.53054,((((((NP_001286677.1:0.0,NP_523802.1:0.0):0.43517,NP_523803.1:0.40476)0.997:0.19928,(NP_611264.2:0.35041,NP_572371.1:0.74631)0.465:0.10154)1.000:0.39300,(NP_510603.2:0.49855,(NP_499119.1:0.65214,((NP_001021090.1:0.00055,(NP_001021089.1:0.00054,NP_001040649.1:0.00055)1.000:0.00055)1.000:0.18195,(NP_493262.2:0.11825,(NP_493264.1:0.08418,NP_493263.1:0.08738)0.945:0.04568)0.999:0.14397)1.000:0.24050)0.978:0.16537)1.000:0.31038)0.996:0.21596,((NP_001005933.1:0.04139,XP_005166222.1:0.01247)1.000:0.20066,((NP_009223.2:0.04017,(NP_004026.2:0.00054,(NP_001171968.1:0.00055,XP_011523170.1:0.02723)0.000:0.00055)0.842:0.00601)0.968:0.03907,(NP_001258827.1:0.03660,(XP_006532065.1:0.04324,NP_056544.2:0.00054)0.887:0.00800)1.000:0.09411)1.000:0.13669)1.000:0.25191)0.669:0.11311,((NP_001155139.1:0.0,NP_444345.2:0.0,XP_006518171.1:0.0):0.15683,((XP_006713403.1:0.0,XP_011532450.1:0.0):0.01738,(XP_005265563.1:0.00055,((NP_003491.1:0.0,XP_005265562.1:0.0):0.00055,XP_011532449.1:0.00055)1.000:0.00055)0.907:0.00090)0.999:0.18331)1.000:0.62885)0.984:0.16261)0.879:0.09458,(XP_635946.1:1.06500,((SMQ49582.1:0.00104,(SMR50573.1:0.0,SMR51516.1:0.0,SMY23273.1:0.0,XP_003853567.1:0.0):0.00055)1.000:0.69087,(((SMQ55791.1:0.0,SMY29471.1:0.0,XP_003847962.1:0.0):0.00056,(SMR60979.1:0.0,SMR64125.1:0.0):0.00102)1.000:0.24936,(XP_001553115.1:0.15005,(BCR95001.1:0.0,BCS07572.1:0.0):0.22368)0.451:0.07130)1.000:0.32395)1.000:0.55467)0.381:0.07044)0.998:0.26216,(NP_011310.1:1.07314,((AUB26755.1:0.0,XP_012051008.1:0.0):0.02123,(XP_024513170.1:0.00055,XP_774145.1:0.00053)1.000:0.00050)1.000:0.64837)1.000:0.38493)0.905:0.18177)0.920:0.15299)0.998:0.30629)0.985:0.11493,((XP_639137.1:1.00062,(XP_001732973.1:0.03341,XP_643323.1:0.02676)1.000:0.94276)0.930:0.19389,XP_642669.1:0.98642)0.948:0.13611)0.544:0.06501)0.448:0.06246)1.000:0.60566,((2645143408:0.22337,((2643962197:0.11336,(2644032146:0.10423,((2644100055:0.0,2644117661:0.0):0.05527,2583212569:0.04156)0.998:0.04956)0.948:0.03553)1.000:0.12600,(((2643824783:0.00175,2644536034:0.00452)1.000:0.20743,(2643764339:0.0,2644458602:0.0):0.18879)0.737:0.03950,((2645333371:0.00211,2645411452:0.00215)1.000:0.17850,2644229588:0.16489)0.794:0.04226)0.999:0.08793)0.893:0.07809)1.000:0.23519,((2644136007:0.00054,2643850004:0.00291)1.000:0.35301,(((2644455655:0.05283,(2645724845:0.01634,2645721135:0.00418)1.000:0.07632)0.975:0.05164,(2644538967:0.08585,((2645016533:0.0,2645159738:0.0):0.00054,2645355312:0.00128)1.000:0.20883)0.999:0.09253)1.000:0.15242,(2644514928:0.35580,(((2595303006:0.00055,2643541276:0.00156)1.000:0.10162,((2645692615:0.01627,(2563407868:0.00143,2645695015:0.00055)0.788:0.01018)1.000:0.18556,(((2520485190:0.00055,2521712157:0.00158)0.997:0.04147,(2645699070:0.02846,2645685518:0.00814)1.000:0.06752)0.990:0.04927,((2643595368:0.0,2642659670:0.0):0.08546,((2579844240:0.03163,(2639093397:0.00054,2521703484:0.00157)0.762:0.00992)1.000:0.20215,(2644489085:0.05328,(2639992553:0.02658,2644638502:0.03036)0.832:0.01913)0.896:0.01922)0.946:0.04195)0.999:0.07788)0.997:0.06097)1.000:0.07267)0.607:0.03672,(2563417931:0.02053,2643520496:0.01975)0.999:0.06675)1.000:0.15149)0.989:0.09874)0.997:0.17043)0.998:0.18300)0.913:0.13303)1.000:0.50679,(2645182611:0.15565,(2645083069:0.08214,((2563777341:0.01088,2645466751:0.01121)0.999:0.04879,(2596279055:0.02863,2521617814:0.05437)0.961:0.03050)0.984:0.04242)0.999:0.09793)1.000:0.18093)0.866:0.03677)0.429:0.05000)0.438:0.05316,(2645364857:0.05149,(2645380611:0.00355,2645388189:0.01007)0.998:0.06194)1.000:0.20890)0.883:0.03380)0.993:0.07187,(2644097976:0.08808,(2640398183:0.01160,2522568168:0.02095)1.000:0.07566)1.000:0.10302)0.212:0.01612,2644182164:0.16141)0.896:0.02064)0.732:0.04315);


# Gene tree of AT1G07230.1 and his homologues 

((((KAF2954361.1:0.0,XP_015623428.1:0.0,EAZ14872.1:0.0,BAF07349.1:0.0,BAB90779.1:0.0):0.00181,(KAB8085265.1:0.0,EAY77273.1:0.0):0.00055)1.000:0.27612,(((((KAF2942395.1:0.0,XP_015632215.1:0.0,EAZ29339.1:0.0,BAF13841.1:0.0):0.00055,EAY92622.1:0.00192)1.000:0.18472,((KAB8115745.1:0.0,XP_015615438.1:0.0):0.00368,EAZ09717.1:0.01792)1.000:0.27540)0.996:0.17197,((RID64562.1:0.00432,XP_009130371.1:0.00194)1.000:0.36358,(((CAA2986672.1:0.00820,XP_022865597.1:0.00772)0.945:0.02137,(CAA2986673.1:0.00461,XP_022865607.1:0.00781)0.964:0.02354)1.000:0.15878,(XP_003521010.1:0.11427,XP_003547754.1:0.17960)1.000:0.14566)0.965:0.07573)0.800:0.06328)1.000:0.23037,((((KAF2947875.1:0.0,XP_015633975.1:0.0):0.00054,(EAZ10190.1:0.0,EAY72171.1:0.0,BAF03660.1:0.0,BAD45504.1:0.0):0.00055)1.000:0.55760,(((KAG5393024.1:0.0,RID58354.1:0.0,XP_009149805.1:0.0):0.04838,((KAG5414953.1:0.0,RID79579.1:0.0):0.00055,XP_009151475.2:0.00191)0.939:0.02139)1.000:0.13381,((XP_030493746.1:0.06945,(XP_003523153.1:0.01577,XP_003526950.1:0.01476)1.000:0.08884)0.909:0.02816,(XP_004234306.1:0.15763,(CAA3022574.1:0.12441,CAA3022573.1:0.00214)1.000:0.08139)0.969:0.03861)0.893:0.02434)0.986:0.12542)1.000:0.23112,(((XP_024373678.1:0.0,XP_024373677.1:0.0):0.36963,(((KAF2942118.1:0.0,XP_015631592.1:0.0,EAZ29135.1:0.0):0.00176,(KAB8094283.1:0.0,EAY92414.1:0.0):0.00055)1.000:0.22194,((XP_003539282.1:0.02467,XP_003551286.1:0.02975)1.000:0.16786,((XP_010685575.1:0.17182,(CAA2968616.1:0.13796,(PHT36125.1:0.04084,XP_025888476.1:0.07776)0.999:0.08088)0.879:0.03897)0.976:0.04853,((AT1G07230.1:0.03183,(XP_009118978.1:0.00054,(KAG5375748.1:0.00054,RID40459.1:0.00716)0.934:0.00697)0.996:0.04002)1.000:0.13615,XP_030504374.1:0.11656)0.118:0.01616)0.122:0.02760)0.858:0.04884)1.000:0.15592)0.052:0.07303,((XP_024392272.1:0.0,XP_024392271.1:0.0):0.47932,(((2597028157:0.01812,2558853801:0.03052)1.000:1.30907,(((2530853218:0.0,2567385669:0.0,2568282935:0.0,2569451956:0.0,2584169253:0.0):0.00074,2568486815:0.00161)1.000:2.73403,(XP_003649424.1:0.80324,((BCS03437.1:0.0,BCS15065.1:0.0):1.43062,(XP_001560851.2:0.02617,XP_024547802.1:0.00053)0.998:0.44708)0.856:0.14451)0.602:0.26226)0.949:0.49025)0.998:0.51502,(XP_024375303.1:0.39896,(XP_024396133.1:0.0,XP_024396047.1:0.0,XP_024395978.1:0.0,XP_024395820.1:0.0):0.35667)0.334:0.09954)0.893:0.09164)0.824:0.09050)0.924:0.06768)0.188:0.02893)0.995:0.12005)0.978:0.08056,(XP_010673757.1:0.25044,XP_003556783.1:0.18007)0.584:0.03164,(((KAG5401553.1:0.0,XP_009140862.3:0.0):0.00055,RID66464.1:0.00055)1.000:0.27212,(((XP_022898331.1:0.00356,(CAA2999777.1:0.00055,CAA2999778.1:0.01953)0.852:0.00375)1.000:0.14911,(PHT59244.1:0.06780,XP_004228500.1:0.05340)0.998:0.08218)0.795:0.03943,XP_030503992.1:0.17353)0.562:0.02258)0.523:0.02901);


# Gene tree of AT1G07380.1 and his homologues 

((AT1G07380.1:0.04790,(RID52322.1:0.00723,(KAG5391128.1:0.00542,(XP_033132513.1:0.0,XP_009110951.1:0.0,XP_009110950.1:0.0):0.00880)0.728:0.00724)1.000:0.06007)1.000:0.17556,((XP_030504127.1:0.0,XP_030504126.1:0.0):0.11887,(XP_003519651.1:0.02499,XP_003544516.1:0.01182)1.000:0.09971)0.730:0.02733,(((XP_022875371.1:0.0,XP_022875370.1:0.0,XP_022875369.1:0.0,XP_022875368.1:0.0):0.07610,((CAA3008784.1:0.00055,CAA3008782.1:0.00055)1.000:0.16706,(CAA2980239.1:0.00054,CAA2980238.1:0.00055)1.000:0.10183)0.954:0.03176)0.996:0.05226,(XP_030480418.1:0.18268,((((PHT51343.1:0.15972,XP_022894412.1:0.14632)0.914:0.04913,(XP_003543818.1:0.16418,XP_030498430.1:0.20683)0.450:0.04101)1.000:0.31625,((((NP_001263109.1:0.0,NP_651797.1:0.0,NP_733367.1:0.0,NP_733368.1:0.0,NP_733369.1:0.0,NP_733370.1:0.0):0.78082,(NP_001007764.1:0.34676,((NP_061300.1:0.0,XP_011245585.1:0.0,XP_011245586.1:0.0,XP_011245587.1:0.0,XP_011245588.1:0.0,XP_011245589.1:0.0,XP_011245591.1:0.0,XP_011245592.1:0.0):0.13939,(XP_011538274.1:0.00055,(XP_011538273.1:0.00055,((NP_063946.2:0.0,XP_011538272.1:0.0):0.00055,NP_001137446.1:0.00055)1.000:0.00055)0.430:0.00054)0.996:0.07682)1.000:0.27167)1.000:0.34684)0.996:0.18266,((XP_629027.1:0.18626,XP_647372.1:0.08124)1.000:0.46386,(2563433481:0.65862,(2546626490:0.0,2566765051:0.0):1.88749)0.979:0.39358)0.666:0.11085)0.871:0.09506,(KAF8829653.1:0.58869,((BCR97763.1:0.0,BCS10223.1:0.0):0.41735,((XP_003857685.1:0.00248,((SMR41512.1:0.0,SMR43711.1:0.0):0.00055,(SMQ45157.1:0.00133,SMY18870.1:0.00134)0.000:0.00055)0.999:0.00055)1.000:0.44795,((XP_001550868.2:0.24823,XP_003648761.1:0.28645)0.998:0.11651,(XP_001561156.1:0.29311,XP_003650567.1:0.24080)0.999:0.15373)0.269:0.04993)0.006:0.05071)1.000:0.33088)1.000:0.38578)1.000:0.27707)0.997:0.14218,((KAG5396125.1:0.0,XP_009143433.1:0.0):0.04350,(KAG5402160.1:0.01304,XP_009141714.1:0.00073)0.992:0.03769)1.000:0.13372)0.781:0.06113)0.979:0.05281)0.908:0.02258);


# Gene tree of AT1G07400.1 and his homologues 

((XP_030504472.1:0.04985,XP_010685785.1:0.13741)0.703:0.02898,((XP_030488139.1:0.15071,(CAA2955177.1:0.0,XP_022890149.1:0.0):0.09949)0.856:0.02894,((CAA3030782.1:0.05984,((XP_003544146.1:0.19872,(((XP_025888006.1:0.30233,(NP_001307191.1:0.01775,((PHT46723.1:0.03088,PHT46724.1:0.01837)0.873:0.01248,((XP_004241201.1:0.01239,(NP_001266045.1:0.01836,NP_001234225.1:0.00055)0.966:0.02475)0.807:0.00588,PHT46722.1:0.07801)0.261:0.00054)0.886:0.02070)0.736:0.01377)0.963:0.06920,((AT1G07400.1:0.14526,((RID62264.1:0.00054,(KAG5396823.1:0.00055,XP_009144371.1:0.00583)0.908:0.01181)0.843:0.00828,((RID62265.1:0.02806,(KAG5396824.1:0.00555,XP_009118237.2:0.00055)0.903:0.00055)1.000:0.08692,RID66648.1:0.06071)0.366:0.00054)0.899:0.04238)0.996:0.11755,((XP_003537968.1:0.57334,XP_030505988.1:0.24372)1.000:0.44387,(((XP_003526885.1:0.02830,XP_003523204.1:0.06542)0.990:0.06349,((NP_001235177.1:0.03865,((XP_003542732.1:0.05645,(NP_001236198.1:0.01073,NP_001240953.1:0.01650)0.917:0.02302)0.920:0.02563,((XP_003529341.1:0.03842,XP_003529344.1:0.01872)0.903:0.01981,(NP_001235609.1:0.01874,XP_003529343.1:0.01245)0.856:0.01217)0.771:0.00622)0.801:0.00982)0.871:0.01541,(NP_001238499.1:0.03796,(NP_001235293.1:0.01907,NP_001235546.1:0.00618)0.868:0.01292)0.913:0.01965)0.752:0.00551)0.912:0.03215,(((XP_030478987.1:0.01329,(XP_030506322.1:0.00612,((XP_030503295.1:0.0,XP_030503294.1:0.0):0.00613,XP_030503293.1:0.00055)0.806:0.00615)0.893:0.01752)0.803:0.07472,XP_030503425.1:1.03358)0.610:0.02357,(XP_030504301.1:0.00617,(XP_030506389.1:0.00054,XP_030506109.1:0.03054)0.529:0.00597)0.878:0.03765)0.818:0.04194)0.869:0.01879)0.159:0.00054)0.710:0.02867)0.869:0.05431,(((XP_003528466.1:0.81243,XP_030479775.1:0.08146)0.903:0.13380,(CAA2941903.1:0.01970,XP_022841410.1:0.01238)0.995:0.20223)0.740:0.03748,((XP_010678474.1:1.34251,XP_003530242.1:0.85909)0.853:0.28746,(PHT38029.1:0.49453,(((KAF2948268.1:0.0,KAB8079850.1:0.0,XP_015620983.1:0.0,EAZ10443.1:0.0,EAY72428.1:0.0,BAF03865.1:0.0,BAB64633.1:0.0):0.52106,((KAB8079851.1:0.00055,((KAF2948269.1:0.0,XP_015624472.1:0.0,BAB64123.1:0.0):0.00054,EAZ10444.1:0.06129)0.826:0.00546)0.852:0.00515,EAY72429.1:0.00054)1.000:0.71365)0.848:0.13536,(((((2530879641:0.0,2566529076:0.0):0.88538,(NP_001235147.1:0.31331,XP_010682100.1:0.44693)0.975:0.40762)0.918:0.23702,((((KAF2946593.1:0.06685,EEE57673.1:0.02734)0.897:0.02776,((EEC73877.1:0.00645,BAF09816.1:0.00055)0.978:0.00055,(KAF2946592.1:0.0,KAB8088589.1:0.0,XP_015626929.1:0.0):0.00055)0.946:0.00053)1.000:0.81089,(XP_003545943.1:0.49817,((CAA3012071.1:0.01876,CAA3028608.1:0.00054)0.999:0.42605,XP_030488011.1:0.39523)0.864:0.13111)0.894:0.17595)0.905:0.18568,XP_024403967.1:0.97092)0.129:0.00455)0.830:0.18257,(XP_030481883.1:0.42019,(PHT57375.1:0.11276,XP_004231826.1:0.24448)0.999:0.35108)0.960:0.21403)0.580:0.03510,(((((((KAF2923059.1:0.0,XP_015645510.1:0.0,BAF21702.2:0.0,EEE67274.1:0.0):0.01070,EEC82146.1:0.00054)0.999:0.72881,(((XP_033148132.1:0.0,XP_009135325.1:0.0):0.01262,RID78372.1:0.01691)0.961:0.29045,(XP_006594431.1:0.25756,(XP_004232722.1:0.23538,(CAA3011468.1:0.00767,XP_022845615.1:0.00055)0.976:0.11862)0.891:0.09216)0.846:0.17520)0.829:0.30729)0.988:0.64506,(XP_024364800.1:0.78216,XP_024377581.1:0.54181)0.986:0.63434)0.809:0.28988,((((XP_009147679.2:0.84302,(CAA2965844.1:0.50539,(XP_003552791.2:0.26594,CAA2996534.1:0.08397)0.996:0.64195)0.855:0.23906)0.920:0.31298,(PHT58096.1:1.69724,(KAG5413915.1:0.14677,(KAG5375256.1:0.53535,(RID69380.1:0.0,XP_009132610.1:0.0):0.08440)0.933:0.18766)0.439:0.11844)0.956:0.37029)0.994:0.64672,((KAG5400229.1:0.02611,(RID65582.1:0.0,XP_009139740.1:0.0):0.03581)0.972:0.19120,(((KAF2926123.1:0.0,XP_015641984.1:0.0,EAZ36507.1:0.0,BAF19214.1:0.0):0.00055,(KAB8101977.1:0.03497,EAZ00381.1:0.00054)0.810:0.00651)1.000:0.69443,(((CAA2974309.1:0.00055,XP_022844263.1:0.01553)1.000:0.19698,(XP_004236689.1:0.07325,PHT54440.1:0.04969)0.939:0.07373)0.945:0.11531,(XP_010670122.1:0.28103,(XP_030508304.1:0.28018,(NP_001238444.1:0.04099,NP_001239965.1:0.03163)0.952:0.07501)0.844:0.05432)0.424:0.01415)0.828:0.06299)0.431:0.06552)0.999:0.61186)0.765:0.17804,((((XP_024359982.1:0.0,XP_024359749.1:0.0):0.39268,((((CAA3001726.1:0.15666,XP_010669350.1:0.32438)0.835:0.05385,((RID42282.1:0.0,XP_009121890.1:0.0):0.08025,(((KAG5403096.1:0.0,NP_001288818.1:0.0):0.00586,RID68331.1:0.00053)0.975:0.03630,(KAG5408361.1:0.00055,XP_009125845.1:0.01185)0.901:0.01783)0.537:0.01567)0.999:0.25288)0.868:0.08035,((NP_001237886.1:0.02865,NP_001238697.1:0.01357)0.996:0.09910,((CAA2997598.1:0.08703,(NP_001235300.1:0.03222,(NP_001237624.1:0.01695,XP_003550253.1:0.05491)0.517:0.01111)0.974:0.06398)0.577:0.04117,((PHT53803.1:0.00054,PHT53802.1:0.01707)0.884:0.02394,(NP_001234130.2:0.04306,NP_001233913.1:0.01104)0.951:0.04279)0.930:0.05420)0.823:0.02748)0.898:0.05901)0.881:0.08288,((KAF2943777.1:0.0,KAB8086484.1:0.0,XP_015623098.1:0.0,EAZ22248.1:0.0,EAY85026.1:0.0,BAF08216.1:0.0):0.44206,(EAZ10820.1:0.00055,((KAF2948798.1:0.0,EAY72812.1:0.0,BAF04145.1:0.0,BAD67794.1:0.0):0.00055,KAB8080258.1:0.00055)0.652:0.00054)0.995:0.23500)0.230:0.04948)0.887:0.07907)0.882:0.12110,(XP_024387947.1:0.56923,(XP_010685251.1:0.41019,(((KAG5387792.1:0.0,XP_009106945.1:0.0):0.00055,RID49298.1:0.01208)1.000:0.35868,((XP_003528707.1:0.03191,XP_003547857.1:0.05260)0.995:0.16913,(XP_030487941.1:0.19730,((CAA2959967.1:0.00055,XP_022842609.1:0.00599)1.000:0.22141,(XP_004235534.1:0.14196,PHT47249.1:0.09929)0.891:0.06286)0.867:0.06992)0.848:0.07158)0.229:0.06088)0.909:0.15914)0.983:0.28882)0.686:0.14457)0.999:0.45506,(((2643905911:0.33538,2640047741:0.62585)0.990:0.67054,(2645429514:0.81308,(XP_647206.1:1.21479,2570174720:2.38436)0.802:0.53928)0.716:0.20995)0.881:0.31881,(CAA3008961.1:1.97304,(((2558852842:0.81982,((2643991243:0.01368,2644293882:0.00056)0.996:0.64313,(2644908382:0.47122,2644252689:0.49248)0.876:0.25104)0.484:0.13414)0.983:0.43409,((2639857107:0.0,2639862941:0.0,2640250582:0.0):0.94026,WP_010876492.1:1.33240)0.858:0.27504)0.739:0.15649,((((((2645095892:0.0,2004|2004.peg.1043:0.0):0.59542,((((2644675208:0.0,2091|2091.peg.3855:0.0):0.02870,2230700992:0.00087)0.999:0.05428,(2644377003:0.0,2083|2083.peg.2419:0.0):0.00055)0.921:0.01718,(2644451632:0.0,2644687149:0.0,2084|2084.peg.4110:0.0,1022|1022.peg.6668:0.0,2089|2089.peg.1027:0.0,1023|1023.peg.6417:0.0,2085|2085.peg.4005:0.0,2090|2090.peg.3787:0.0):0.00055)1.000:0.46395)0.852:0.13331,(((2593323256:0.87756,2643758396:0.21526)0.525:0.15757,(2567605967:0.00642,(2533161496:0.00055,(2530882159:0.00524,((2530876216:0.0,2566518913:0.0):0.00054,(2536340476:0.00055,((2535933716:0.0,2552026904:0.0):0.00055,(2554452250:0.00526,2530864968:0.00526)0.000:0.00055)0.831:0.00529)0.924:0.01056)0.697:0.00055)0.844:0.00685)0.769:0.02123)1.000:0.80692)0.416:0.11023,1015|1015.peg.589:0.52624)0.613:0.09033)0.968:0.33183,(NP_588161.1:1.22568,NP_596091.1:0.69598)0.798:0.19965)0.808:0.15700,((KAF8830285.1:1.17736,XP_643557.1:1.37095)0.645:0.37880,(KAF8827015.1:0.04843,KAF8824748.1:0.33157)0.951:0.58105)0.910:0.28807)0.767:0.06110,(XP_003862674.1:1.26956,((XP_641631.1:1.35323,(XP_643793.1:0.36663,(XP_643373.1:0.17576,XP_643076.1:0.13627)0.814:0.10935)0.947:0.37008)0.987:0.70856,(((2566675203:0.27896,(((2537769372:0.0,2552725533:0.0):0.00055,646300745:0.00055)0.999:0.33344,(2547716614:0.02526,((2533039575:0.0,2566673612:0.0,2641388084:0.0):0.00633,2552863828:0.00054)0.916:0.05407)0.996:0.26226)0.597:0.04171)0.999:1.23115,((NP_001023957.1:0.00055,NP_001023958.1:0.00055)0.982:0.84819,((NP_506586.1:0.41269,((NP_505354.1:0.0,NP_505357.1:0.0):0.02386,(NP_503507.1:0.00054,NP_001294665.1:0.00055)0.888:0.05095)0.918:0.25343)0.998:0.79892,((NP_001017744.1:0.0,XP_009300121.1:0.0):0.99946,((NP_000385.1:0.0,XP_006723993.1:0.0):0.03625,NP_001265499.1:0.01858)0.986:0.72725)0.973:0.59823)0.511:0.10749)0.984:0.77405)0.897:0.35388,(((((((SMQ51778.1:0.0,SMR54114.1:0.0):0.00055,((SMR56239.1:0.0,SMY25421.1:0.0):0.00055,XP_003851522.1:0.00053)0.838:0.00466)0.994:0.36488,((BCR98260.1:0.0,BCS10603.1:0.0):0.34813,(BCR97664.1:0.0,BCS10125.1:0.0):0.53398)0.960:0.19417)0.986:0.29477,XP_001553602.2:0.28802)0.715:0.07605,XP_003652117.1:0.63060)0.854:0.14674,(XP_003650021.1:0.48425,BCS13647.1:0.88167)0.165:0.10198)0.997:0.63631,(KAF8827660.1:1.24229,WP_011277787.1:1.49747)0.526:0.10410)0.589:0.06942)0.711:0.08473)0.716:0.17511)0.516:0.02223)0.456:0.04867)0.843:0.18853)0.461:0.06478)0.901:0.21791)0.861:0.12986)0.706:0.07260)0.822:0.08416,((NP_001238005.1:0.30389,XP_004237851.1:0.41993)0.995:0.40469,(XP_024365183.1:0.55690,XP_024365060.1:0.67167)0.583:0.10019)0.688:0.03303)0.908:0.12324,(XP_024398305.1:0.55219,(XP_024400774.1:0.27297,((XP_024359905.1:0.02586,XP_024390044.1:0.05845)0.999:0.11349,(XP_024381741.1:0.07565,(XP_024383634.1:0.00642,((XP_024381870.1:0.0,XP_024381798.1:0.0):0.00639,XP_024381797.1:0.00055)0.000:0.00055)0.978:0.06907)0.945:0.06343)0.652:0.02796)0.395:0.08398)0.971:0.16363)0.946:0.14594)0.845:0.06440)0.655:0.03220)0.421:0.05495)0.182:0.00479)0.857:0.07564)0.363:0.02783)0.835:0.04130,(((KAF2938492.1:0.0,KAB8091222.1:0.0,XP_015630471.1:0.0,EAY89371.1:0.0,BAF11571.1:0.0):0.03366,((EAY89378.1:0.00606,((KAF2938499.1:0.0,KAB8091227.1:0.0,XP_015631116.1:0.0,BAF11575.1:0.0):0.00055,EAZ26379.1:0.00600)0.803:0.00054)0.903:0.02348,(((KAF2938500.1:0.0,KAB8091228.1:0.0,XP_015632364.1:0.0,EAZ26380.1:0.0,BAF11576.1:0.0):0.00608,EAY89381.1:0.00055)0.987:0.05041,((KAF2938498.1:0.0,KAB8091226.1:0.0,XP_015631117.1:0.0,EAZ26378.1:0.0,EAY89380.1:0.0,BAF11574.1:0.0):0.00643,(EAY89379.1:0.0,EAY89376.1:0.0):0.00055)0.742:0.00776)0.926:0.03204)0.780:0.01636)0.996:0.14479,(XP_010691818.1:0.21189,(((KAF2948270.1:0.0,XP_015633414.1:0.0,EAZ10445.1:0.0,BAF03867.1:0.0,BAB64125.1:0.0):0.00054,(KAB8079853.1:0.0,EAY72430.1:0.0):0.01272)0.824:0.01783,((KAF2948272.1:0.0,KAB8079855.1:0.0,XP_015630930.1:0.0,EAZ10447.1:0.0,EAY72433.1:0.0,BAF03869.1:0.0,BAB64127.1:0.0):0.00055,(KAF2948271.1:0.0,KAB8079854.1:0.0,XP_015625199.1:0.0,EAZ10446.1:0.0,EAY72431.1:0.0,BAF03868.1:0.0,BAB64126.1:0.0):0.00626)0.928:0.02845)0.979:0.09715)0.973:0.09648)0.444:0.02100)0.835:0.03327)0.797:0.01962,((XP_010691880.1:0.27091,((RID58520.1:0.00607,XP_009149982.1:0.00585)0.988:0.11548,(((KAG5408969.1:0.00627,(RID73958.1:0.0,XP_009126672.1:0.0):0.01262)0.873:0.01333,(RID41375.1:0.0,XP_009120488.1:0.0):0.03453)0.296:0.01129,((KAG5403597.1:0.0,XP_009131977.2:0.0):0.01149,RID68949.1:0.00055)0.752:0.00678)0.941:0.05037)0.944:0.07613)0.800:0.03992,(XP_010689968.1:0.04358,(XP_010690464.1:0.02156,(XP_010691892.1:0.06035,XP_010680831.1:0.06921)0.618:0.01687)0.279:0.00699)0.998:0.13207)0.512:0.02560)0.429:0.01388)0.741:0.00979,((NP_001238680.1:0.03195,XP_003519372.1:0.04902)1.000:0.13211,XP_004246306.1:0.16587)0.197:0.01516);


# Gene tree of AT1G07440.1 and his homologues 

(((((((((BCS10171.1:0.27655,((SMQ55843.1:0.0,SMR61032.1:0.0,SMR64176.1:0.0,SMY29525.1:0.0,XP_003848104.1:0.0):0.34964,XP_024548158.1:0.44981)0.944:0.14532)0.997:0.41841,(XP_001554528.1:0.52635,((SMQ52020.1:0.0,SMY25666.1:0.0):0.00054,(SMR56470.1:0.00054,(SMR54632.1:0.00388,XP_003851716.1:0.00055)0.839:0.00387)0.727:0.00388)0.994:0.33655)0.982:0.32819)1.000:0.72661,(NP_490726.1:1.33957,(2546621708:1.04030,(2539653695:0.0,2566533674:0.0,2566538597:0.0):1.02573)0.774:0.19811)0.375:0.02467)0.853:0.13163,(2639855213:0.15875,(2582563093:0.12226,(2645708445:0.0,2000|2000.peg.4020:0.0):0.11986)0.935:0.14218)1.000:0.93697)0.631:0.07630,((((2645100312:0.0,2004|2004.peg.5424:0.0):0.41950,2644295375:0.75482)0.926:0.21185,((2563407761:0.00054,2645697334:0.01154)1.000:0.70272,((2537774540:0.02845,(((2537774560:0.0,2539651516:0.0,2567517482:0.0,2567566081:0.0,2567603739:0.0,2580212742:0.0,2598164367:0.0):0.00055,(2567726840:0.0,2567885155:0.0):0.00406)0.000:0.00055,((2533178778:0.0,2536329981:0.0,2567500022:0.0,2567848587:0.0,2567882707:0.0,2568168578:0.0,2581346623:0.0,2582299133:0.0,2583584620:0.0):0.00055,2563273038:0.00406)0.861:0.00405)0.895:0.00116)0.884:0.07324,((((((2539644320:0.00409,2530870493:0.00409)0.000:0.00055,(((2530847372:0.0,2531506219:0.0,2567715284:0.0):0.00055,(2552787164:0.0,2567646956:0.0):0.00821)0.000:0.00055,((2552026205:0.00055,2539631388:0.00817)0.835:0.00407,((2552568905:0.0,2567706371:0.0,2580793907:0.0):0.00055,(2530851222:0.0,2562303423:0.0,2567385154:0.0,2568282768:0.0,2568488055:0.0,2569452534:0.0,2584165721:0.0):0.00818)0.797:0.00408)0.000:0.00055)0.998:0.00055)0.000:0.00054,(2581996886:0.00055,(2558502365:0.00813,(2536333538:0.00053,646296597:0.00391)0.991:0.02482)0.765:0.00404)0.950:0.01232)0.000:0.00054,((2567674396:0.00401,((((2539664300:0.00055,2568260908:0.00819)1.000:0.00055,(2567822712:0.00054,((2567755005:0.00429,(((2567843734:0.00055,2567560040:0.00405)0.921:0.00815,2583764886:0.00407)0.718:0.00055,(2567635987:0.00407,(2536920804:0.0,2538993855:0.0,2547483108:0.0,2552609255:0.0,2552695439:0.0,2554460268:0.0,2567457771:0.0,2567827992:0.0,2581113351:0.0):0.00055)0.000:0.00055)0.381:0.00055)0.901:0.00055,(2539649455:0.00381,((2530862985:0.0,2533174063:0.0,2567616859:0.0,2567888110:0.0,2581793095:0.0,2624048785:0.0,647976047:0.0):0.00055,2537768799:0.00407)0.794:0.00434)0.358:0.00406)0.848:0.00796)0.909:0.00397)0.909:0.00405,(650423785:0.01239,((2526382226:0.0,2552637839:0.0,2569598820:0.0):0.00055,(2553144221:0.00410,2563732837:0.00411)0.000:0.00055)0.000:0.00054)0.000:0.00054)0.918:0.00055,((2567859909:0.0,2583325620:0.0):0.00055,2570566409:0.00412)0.849:0.00401)0.422:0.00408)0.999:0.00055,2567402574:0.00055)0.850:0.00408)0.754:0.00405,2567667045:0.00831)0.989:0.05224,(2566640116:0.07880,2574730533:0.00836)0.953:0.04118)0.783:0.03872)1.000:0.64258)0.590:0.12118)0.905:0.13483,((2644454782:0.51050,(((2520485030:0.0,2521708360:0.0):0.08562,(2645702933:0.06032,2645689623:0.05935)0.986:0.12043)1.000:0.39061,(2583211253:0.30779,2644137457:0.37678)0.649:0.13515)0.955:0.18098)0.997:0.30243,((((((((XP_030491201.1:0.06112,((XP_030491200.1:0.00054,(XP_030491199.1:0.00054,XP_030491198.1:0.05619)0.982:0.08743)0.949:0.02302,(XP_030491196.1:0.00054,XP_030491197.1:0.05611)0.978:0.04128)0.753:0.02167)1.000:0.32837,XP_030491195.1:0.12050)0.462:0.02291,(((PHT31015.1:0.08417,(PHT54409.1:0.06759,XP_004236675.1:0.03186)0.987:0.06286)0.963:0.04942,(XP_022892266.1:0.07914,((CAA2956771.1:0.02590,XP_022886471.1:0.00321)0.992:0.11514,((KAG5383896.1:0.0,RID45517.1:0.0,XP_009114597.1:0.0):0.08641,(XP_009108555.1:0.00376,(KAG5389638.1:0.00055,RID50373.1:0.00055)0.999:0.00054)0.997:0.11887)1.000:0.19470)0.953:0.07910)0.850:0.03190)0.930:0.03384,((NP_001240216.1:0.00424,NP_001237208.1:0.07640)1.000:0.14524,NP_001238345.1:0.11071)0.943:0.03456)0.851:0.02547)0.982:0.09130,XP_024401772.1:0.30032)0.140:0.03625,((KAF2915207.1:0.0,XP_015651170.1:0.0,EEE69225.1:0.0,BAF24544.1:0.0):0.00055,EEC84127.1:0.00389)1.000:0.19068)1.000:0.36661,(((((NP_005785.1:0.0,XP_005267306.1:0.0,XP_006720063.1:0.0,XP_006720064.1:0.0):0.17952,(NP_082066.2:0.0,XP_006519633.1:0.0,XP_011243500.1:0.0,XP_011243502.1:0.0):0.30405)1.000:0.28380,(NP_001033027.2:0.14392,((NP_001269917.1:0.00050,XP_006720309.1:0.98124)0.886:0.01468,(NP_066284.2:0.08036,((XP_006720068.1:0.00055,XP_011534988.1:0.04351)0.204:0.00054,NP_001269919.1:0.34609)0.987:0.13924)0.861:0.02353)0.962:0.07801)0.958:0.10990)0.996:0.21417,NP_956861.2:0.36024)0.894:0.09946,NP_503501.1:0.56109)0.568:0.04573)0.078:0.07853,NP_647946.1:0.51923)0.508:0.07231,NP_506230.1:0.55296)0.991:0.23764)0.943:0.10788)0.906:0.11392)0.888:0.06320,(((((((((2558217980:0.16084,(2566617036:0.0,2568306131:0.0,2624049657:0.0,647116390:0.0):0.09070)0.943:0.18458,(2537765618:0.33058,((2567381288:0.0,2567777213:0.0):0.02094,2567742181:0.00614)0.698:0.02788)0.986:0.28052)0.999:0.63259,(2566680953:0.42253,((2546614167:0.0,2566723822:0.0):0.31332,(((2539648636:0.00804,((((2539495208:0.0,2563732736:0.0,2567561342:0.0,2567636120:0.0,2567843631:0.0,2567861618:0.0,2583325520:0.0):0.00055,((2526383130:0.0,2552639300:0.0,2552786544:0.0,2567644824:0.0):0.00053,(2552696640:0.00402,(((2533174163:0.0,2537765839:0.0,2547483296:0.0,2567618838:0.0,2567822600:0.0,2567890214:0.0,2570177431:0.0,2577299081:0.0,2581794457:0.0,647976144:0.0,650423608:0.0):0.00053,2581115878:0.00790)0.458:0.00400,2581996793:0.00788)0.806:0.00408)0.395:0.00399)0.844:0.00399)0.000:0.00055,2553144348:0.00402)0.869:0.00795,2574730394:0.05931)0.745:0.00406)0.731:0.00368,((((2552026315:0.00391,((2534267221:0.00055,2567674054:0.00398)0.836:0.00399,(2530855267:0.0,2531502015:0.0,2533598667:0.0,2535454158:0.0,2535699954:0.0,2536916703:0.0,2538389963:0.0,2538407937:0.0,2538639821:0.0,2539640377:0.0,2549726536:0.0,2552497923:0.0,2552621397:0.0,2554507640:0.0,2554539729:0.0,2554552708:0.0,2554587332:0.0,2572687951:0.0,643433389:0.0,643439558:0.0,647114405:0.0):0.00055)1.000:0.00055)0.142:0.00397,(2583762162:0.00398,((2552438794:0.0,2552474447:0.0,2552507671:0.0,2552511602:0.0,2554631417:0.0,2567399395:0.0,2567409810:0.0,2567416094:0.0,2567455640:0.0,2567468157:0.0,2567534191:0.0,2568317972:0.0,2568327398:0.0,2579887985:0.0,2581151237:0.0):0.00055,(2567705761:0.0,2568260796:0.0):0.00399)0.000:0.00055)0.874:0.00391)1.000:0.00054,(((2567447223:0.00396,(2535920517:0.0,2538395248:0.0,2539634774:0.0,2549723291:0.0,2567496783:0.0,2567522852:0.0,2567552151:0.0,2567586560:0.0,2567594822:0.0,2567696088:0.0,2570978604:0.0,2582021141:0.0):0.00397)0.000:0.00055,((((2567647785:0.0,2568258549:0.0,2568322569:0.0):0.00400,((((2530859208:0.00401,2569598685:0.00398)0.499:0.00054,2552574113:0.00397)0.000:0.00055,2530870699:0.00801)0.748:0.00055,(((2530882195:0.0,2533157959:0.0,2552609050:0.0,2567481466:0.0,2567508172:0.0,2567529277:0.0,2567710954:0.0,2567722313:0.0,2567820288:0.0,2567877534:0.0,2568306627:0.0,2568473586:0.0,2569904970:0.0,2574839861:0.0,2583317605:0.0,2583355306:0.0,2583566126:0.0):0.00055,(2567654447:0.00399,2552569169:0.00395)0.000:0.00055)0.922:0.00396,(2530851308:0.0,2562303316:0.0,2567385242:0.0,2568282241:0.0,2568487540:0.0,2569453236:0.0,2584165817:0.0):0.00055)0.445:0.00396)0.915:0.00397)0.000:0.00055,((((2554567356:0.00398,2572024846:0.00398)0.000:0.00055,(((2519517588:0.0,2520809790:0.0,2530867050:0.0,2530874372:0.0,2531506310:0.0,2531513396:0.0,2531516166:0.0,2533157420:0.0,2533193955:0.0,2534276349:0.0,2534443607:0.0,2535923559:0.0,2535935806:0.0,2538380531:0.0,2538385297:0.0,2539629655:0.0,2539630122:0.0,2547189251:0.0,2548158241:0.0,2548211207:0.0,2549735829:0.0,2551803335:0.0,2552470118:0.0,2552483898:0.0,2552513762:0.0,2552519513:0.0,2552531798:0.0,2552535359:0.0,2552592641:0.0,2552613343:0.0,2552626575:0.0,2552650032:0.0,2553793637:0.0,2554459909:0.0,2554463410:0.0,2554466928:0.0,2554472010:0.0,2554483615:0.0,2554494938:0.0,2554496262:0.0,2554501684:0.0,2554504575:0.0,2554517077:0.0,2554560287:0.0,2554579829:0.0,2554594284:0.0,2554620711:0.0,2554647561:0.0,2555427605:0.0,2555688948:0.0,2555696713:0.0,2562647200:0.0,2566134046:0.0,2566516927:0.0,2567389784:0.0,2567394243:0.0,2567419212:0.0,2567426387:0.0,2567430532:0.0,2567435472:0.0,2567438881:0.0,2567444269:0.0,2567451897:0.0,2567472280:0.0,2567488547:0.0,2567491247:0.0,2567504486:0.0,2567513078:0.0,2567538139:0.0,2567545398:0.0,2567549593:0.0,2567569784:0.0,2567572612:0.0,2567576575:0.0,2567580448:0.0,2567592850:0.0,2567609779:0.0,2567613157:0.0,2567622197:0.0,2567626458:0.0,2567630774:0.0,2567635047:0.0,2567658857:0.0,2567670458:0.0,2567677756:0.0,2567690144:0.0,2567703376:0.0,2567731510:0.0,2567736178:0.0,2567760132:0.0,2567762297:0.0,2567770259:0.0,2567773452:0.0,2567784134:0.0,2567788875:0.0,2567795888:0.0,2567799966:0.0,2567805136:0.0,2567807666:0.0,2567817420:0.0,2567832894:0.0,2567840842:0.0,2567853204:0.0,2567868728:0.0,2567873066:0.0,2567901050:0.0,2568271516:0.0,2568274149:0.0,2568278498:0.0,2568287365:0.0,2568295336:0.0,2568298514:0.0,2568315620:0.0,2568479192:0.0,2568484328:0.0,2568491191:0.0,2568709669:0.0,2568886011:0.0,2569023211:0.0,2569463886:0.0,2569473344:0.0,2569487165:0.0,2569627046:0.0,2570012521:0.0,2570062407:0.0,2570512139:0.0,2570581289:0.0,2570587344:0.0,2570755591:0.0,2570906678:0.0,2570973909:0.0,2571536805:0.0,2571546803:0.0,2572852193:0.0,2572966722:0.0,2573063874:0.0,2573799464:0.0,2573956927:0.0,2575453404:0.0,2576878660:0.0,2577183629:0.0,2579918263:0.0,2580058138:0.0,2580084873:0.0,2580140235:0.0,2580360828:0.0,2580513432:0.0,2580685543:0.0,2580835868:0.0,2580928709:0.0,2581226042:0.0,2581424201:0.0,2581792181:0.0,2581859874:0.0,2582285164:0.0,2582290386:0.0,2582383595:0.0,2582465375:0.0,2583220320:0.0,2583360569:0.0,2583365101:0.0,2583385539:0.0,2583592083:0.0,2583597388:0.0,2583600140:0.0,2583639969:0.0,2583754713:0.0,2583779457:0.0,2583785197:0.0,2583816903:0.0,2583847850:0.0,2641300391:0.0,642587429:0.0,645199796:0.0):0.00055,(650504357:0.00400,(2511819998:0.0,2563286856:0.0):0.00055)0.522:0.00055)0.601:0.00055,2567695505:0.00399)0.000:0.00055)0.528:0.00055,(2533187904:0.0,2538418473:0.0):0.00398)0.000:0.00055,(2539662335:0.00797,2535939555:0.00396)0.000:0.00055)0.000:0.00055)0.564:0.00055,(2536920917:0.0,2538995075:0.0):0.00801)0.000:0.00054)0.540:0.00055,((2554533176:0.0,2567473054:0.0,2581614978:0.0,2583607799:0.0):0.00394,((2570566477:0.00770,(((2535928694:0.0,2535932465:0.0,2548167223:0.0,2549730511:0.0,2552432873:0.0,2554455477:0.0,2567457655:0.0,2567719454:0.0,2567738169:0.0,2570534312:0.0,2573753458:0.0,2583397139:0.0):0.00398,2558502493:0.00055)0.000:0.00054,((2548161007:0.0,2567420595:0.0,2567463671:0.0,2567660047:0.0,2567894559:0.0,2568241453:0.0,2570056963:0.0,2582438380:0.0):0.00395,2580795229:0.00794)0.779:0.00395)0.796:0.00426)0.140:0.00396,(((2530877674:0.01164,(2539644443:0.0,2567403887:0.0):0.00054)0.415:0.00409,2567756211:0.01227)0.435:0.00763,((2583371094:0.00055,(2567666208:0.00054,((2552584882:0.0,2552636434:0.0,2554482720:0.0,2554585664:0.0,2570224321:0.0):0.00800,2567715788:0.00811)0.869:0.00804)0.794:0.00399)0.836:0.00397,(2567828575:0.00052,(2530847499:0.00055,(2534279820:0.00055,2530863093:0.01197)0.785:0.00794)0.823:0.00395)0.000:0.00054)0.838:0.00053)1.000:0.00053)0.790:0.00366)0.762:0.00055)0.000:0.00055)0.000:0.00055,2538411428:0.00395)0.891:0.01258)0.836:0.03683,((2536333426:0.01016,646296482:0.00599)0.246:0.00620,((2566572390:0.01845,(2533172439:0.00621,(2566640165:0.00382,2574822645:0.00828)0.958:0.02032)0.570:0.00434)0.994:0.05082,(2566709721:0.00576,((2533179957:0.0,2536329422:0.0,2563273582:0.0,2567499147:0.0,2567879738:0.0,2568168743:0.0,2581345763:0.0,2582299737:0.0,2583583679:0.0):0.00054,(((2537773955:0.0,2567725355:0.0,2567884964:0.0):0.00055,((2567847550:0.00055,(2539650948:0.0,2580213027:0.0):0.00405)0.850:0.00401,(2567514950:0.0,2567566130:0.0,2567604221:0.0):0.00402)0.000:0.00055)0.000:0.00055,2598164003:0.00803)0.842:0.00399)0.955:0.01864)0.928:0.02395)0.983:0.04345)0.970:0.08326)0.976:0.21100)0.974:0.22129)0.971:0.28335)1.000:0.63969,((WP_011277956.1:1.04737,XP_003860932.1:1.07483)0.991:0.66200,((NP_001259693.1:0.0,NP_001285416.1:0.0,NP_573333.2:0.0):0.67567,(NP_506182.2:0.66407,((NP_001017619.1:0.0,XP_005156040.1:0.0,XP_005156041.1:0.0,XP_005156042.1:0.0,XP_017213947.1:0.0):0.21270,(NP_031647.1:0.35775,((NP_001182147.1:0.06824,NP_057370.1:0.00054)0.990:0.08398,(NP_080704.2:0.00053,(XP_006534092.1:0.06097,XP_006534090.1:0.00055)0.996:0.06040)0.992:0.09798)0.928:0.06587)0.890:0.09097)0.999:0.38442)0.219:0.14896)0.944:0.27116)0.657:0.14830)0.636:0.07563,(2645477937:0.59616,((BCS01720.1:0.0,BCS13428.1:0.0):0.33155,(SMR53245.1:0.00579,((XP_003852416.1:0.00055,(SMR54912.1:0.00433,SMQ51335.1:0.01422)0.784:0.00305)0.943:0.01099,SMY24985.1:0.00356)0.717:0.00862)0.996:0.46262)1.000:0.90302)0.856:0.20325)0.279:0.13847,2644455024:0.88130)0.604:0.15961,((2520486640:0.33653,2521712668:0.49456)0.996:0.30448,((2644718943:0.06218,2643505393:0.01310)1.000:0.66938,((2644097594:0.23796,((2645489124:0.09801,(2640398469:0.01987,(2640404473:0.01175,2522568515:0.03006)0.980:0.04496)0.942:0.05574)1.000:0.30451,((2644165387:0.0,2006|2006.peg.1255:0.0):0.01155,(2644348380:0.0,2007|2007.peg.2766:0.0):0.00055)1.000:0.26491)0.514:0.10833)0.999:0.29123,((2595313908:0.18058,(2640246245:0.27935,2644422638:0.21284)0.951:0.07017)0.268:0.04240,(2639151204:0.23442,2643735654:0.23894)0.890:0.06102)1.000:0.48756)0.779:0.08261)0.609:0.06238)0.902:0.11966)0.915:0.06581,(((2645050168:0.38522,((2566535519:0.13194,((2546626960:0.0,2566764183:0.0):0.00858,2566759645:0.01094)0.958:0.10796)1.000:0.43063,(((2645521358:0.07387,(2644862336:0.00054,2644865330:0.00387)0.997:0.10613)0.970:0.05341,(((2644985120:0.01492,2644839089:0.00519)1.000:0.13081,2644806462:0.10563)0.817:0.03788,2645125562:0.05417)0.853:0.03941)0.932:0.06314,2644858036:0.04845)0.997:0.27937)0.977:0.19340)0.993:0.23198,((((AUB29319.1:0.0,XP_012053913.1:0.0):0.00205,(XP_024513388.1:0.0,XP_772436.1:0.0):0.02623)1.000:0.67931,((AUB28246.1:0.0,XP_012052509.1:0.0):0.01585,(XP_024513787.1:0.00055,XP_772691.1:0.00377)0.836:0.02214)1.000:0.60488)0.993:0.43509,((((XP_003856700.1:0.01363,(SMQ46755.1:0.0,SMR43115.1:0.0,SMR45276.1:0.0,SMY20438.1:0.0):0.00055)1.000:0.88465,(BCR93062.1:0.02886,BCS05718.1:0.05725)1.000:0.71863)0.908:0.15596,(((BCS05549.1:0.0,BCS17100.1:0.0):0.33264,((BCS10764.1:0.18574,((BCS04204.1:0.00055,BCS15798.1:0.00310)1.000:0.23935,((SMQ46900.1:0.0,SMR43263.1:0.0,XP_003856768.1:0.0):0.01258,SMY20583.1:0.00572)1.000:0.23213)0.559:0.05695)0.729:0.07603,XP_003649494.1:0.18752)0.902:0.10095)1.000:0.70574,((((AUB25064.1:0.0,XP_012050230.1:0.0):0.04951,(XP_024512942.1:0.00307,XP_775584.1:0.00055)0.973:0.00078)1.000:0.42230,(((BCS01083.1:0.0,BCS12836.1:0.0):0.50064,(SMR46862.1:0.00591,((SMQ47059.1:0.0,SMR45586.1:0.0,SMY20743.1:0.0):0.00053,XP_003855829.1:0.00347)0.866:0.01924)0.999:0.41941)0.992:0.33324,((SMQ51214.1:0.0,SMR53117.1:0.0,SMR54754.1:0.0,SMY24860.1:0.0,XP_003852468.1:0.0):0.19399,(XP_001560558.1:0.25504,(BCR96931.1:0.0,BCS09414.1:0.0):0.31510)0.821:0.09345)0.996:0.20365)0.881:0.11815)0.982:0.16964,((XP_003656521.1:0.20511,((BCS01031.1:0.0,BCS12786.1:0.0):0.33484,XP_001561213.1:0.13723)0.986:0.16300)0.923:0.11131,((((SMQ49083.1:0.00053,XP_003853958.1:0.00055)0.961:0.01217,SMY22785.1:0.00055)0.781:0.00283,SMR50085.1:0.00054)1.000:0.58300,((BCS01908.1:0.00055,BCS13606.1:0.00055)0.991:0.20848,(BCS01624.1:0.00053,BCS13340.1:0.00055)1.000:0.50691)0.969:0.16030)0.999:0.33669)0.692:0.09295)0.996:0.29641)0.703:0.11744)0.922:0.10911,(((XP_024549342.1:0.67802,KAF8830998.1:0.52832)0.986:0.25254,(KAF8830738.1:0.29442,((BCS04498.1:0.0,BCS16081.1:0.0):0.59146,((SMQ50118.1:0.0,SMR51096.1:0.0,SMR52035.1:0.0,SMY23790.1:0.0,XP_003853335.1:0.0):0.37587,(XP_003855351.1:0.00055,(SMQ48038.1:0.0,SMR46581.1:0.0,SMR47823.1:0.0,SMY21730.1:0.0):0.00055)0.999:0.34101)0.000:0.09290)0.227:0.09390)1.000:0.56346)0.883:0.10670,((((((SMR56820.1:0.00053,((SMQ53239.1:0.0,SMR59679.1:0.0,XP_003849978.1:0.0):0.00053,SMY26869.1:0.00555)0.726:0.00261)1.000:0.34324,(XP_003649641.1:0.26078,(XP_001555870.1:0.19261,(BCR94780.1:0.0,BCS07362.1:0.0):0.23821)0.143:0.03638)0.566:0.06483)0.986:0.18326,(XP_001547029.1:0.38907,((BCS04499.1:0.0,BCS16082.1:0.0):0.22818,(SMR46584.1:0.00342,((SMR47826.1:0.0,SMY21733.1:0.0,XP_003855350.1:0.0):0.00055,SMQ48041.1:0.00345)0.000:0.00054)0.973:0.11369)1.000:0.44529)0.034:0.14340)0.855:0.13075,(((BCS01953.1:0.00368,BCS13645.1:0.00055)0.969:0.10338,(XP_024553900.1:0.05178,(SMQ44939.1:0.0,SMR41298.1:0.0,SMR43500.1:0.0,SMY18645.1:0.0,XP_003857773.1:0.0):0.14714)0.525:0.06758)1.000:0.40444,((AUB23924.1:0.0,XP_012048467.1:0.0):0.02478,(XP_024513878.1:0.0,XP_773476.1:0.0):0.00055)1.000:0.57812)0.945:0.16855)0.908:0.10704,((BCS01337.1:0.0,BCS13081.1:0.0):0.32635,(XP_003856764.1:0.05854,((SMQ46896.1:0.0,SMR43259.1:0.0,SMY20579.1:0.0):0.01403,SMR45420.1:0.00054)0.999:0.11215)0.990:0.17767)1.000:0.28387)0.110:0.03882,((NP_588416.1:0.46407,NP_593247.1:0.42220)0.988:0.25956,NP_594161.1:0.69012)0.874:0.09235)0.987:0.15437)0.580:0.07462)0.463:0.10837)0.947:0.14917)0.573:0.08115,((2644929826:0.86474,((1000|1000.peg.4017:0.44152,(((((1015|1015.peg.1746:0.0,1019|1019.peg.3949:0.0):0.00440,1020|1020.peg.5199:0.01162)0.454:0.02966,(2518210819:0.06034,((2644192377:0.0,2062|2062.peg.1985:0.0,1017|1017.peg.4279:0.0):0.00372,1018|1018.peg.1862:0.00054)0.998:0.07853)0.964:0.06903)0.988:0.18011,(2643688823:0.10486,(2644126253:0.02385,2565997584:0.00050)0.888:0.03426)0.836:0.12175)0.996:0.22242,((2639139627:0.0,2595318283:0.0):0.36481,2645363760:0.39967)0.843:0.09362)0.273:0.07697)0.133:0.01597,(((SMQ54391.1:0.0,XP_003849557.1:0.0):0.00054,(SMR58817.1:0.00379,(SMR61814.1:0.0,SMY28036.1:0.0):0.00055)0.831:0.00344)1.000:0.83067,(((XP_778109.1:0.00054,(XP_566558.2:0.00055,(AUB21670.1:0.0,XP_012046547.1:0.0):0.03573)0.348:0.00322)1.000:0.44141,(KAF8828264.1:0.87283,(((SMQ46123.1:0.0,SMR44646.1:0.0):0.00091,(SMR42468.1:0.0,SMY19809.1:0.0,XP_003856403.1:0.0):0.00278)0.999:0.20008,((XP_001548541.2:0.16292,XP_003651306.1:0.15519)0.988:0.11310,((BCS00966.1:0.0,BCS12722.1:0.0):0.17547,(BCR93328.1:0.0,BCS05973.1:0.0):0.30691)0.413:0.03400)0.862:0.06433)0.599:0.07547)0.817:0.06610)0.842:0.08554,BCS16961.1:0.48148)0.902:0.09966)0.953:0.12317)0.863:0.10080)0.967:0.18814,(2566681520:0.94423,(2644636373:1.06634,(2645419207:0.76954,(2644303415:0.52563,2645515735:0.32554)0.728:0.10838)0.957:0.23759)0.084:0.16561)0.414:0.12399)0.974:0.17061)0.968:0.12044)0.929:0.08614,(((2644120670:0.70764,(2536354641:0.75804,((2546614358:0.0,2566724175:0.0):0.21953,((2558218063:0.02574,((2546625111:0.0,2566764239:0.0):0.00399,2566759595:0.01074)0.995:0.06973)0.981:0.08519,(2556970324:0.07577,((((2563732724:0.00373,((2511819986:0.0,2519517576:0.0,2520809778:0.0,2530867038:0.0,2531513408:0.0,2531516155:0.0,2533157407:0.0,2533193943:0.0,2534276362:0.0,2534443595:0.0,2535923571:0.0,2535935794:0.0,2538385309:0.0,2547189239:0.0,2548158254:0.0,2548211219:0.0,2549735817:0.0,2551803321:0.0,2552470131:0.0,2552483886:0.0,2552513750:0.0,2552519525:0.0,2552531810:0.0,2552535371:0.0,2552592629:0.0,2552613355:0.0,2552626587:0.0,2553793625:0.0,2554466915:0.0,2554474028:0.0,2554486637:0.0,2554494951:0.0,2554496831:0.0,2554501671:0.0,2554504563:0.0,2554517090:0.0,2554560299:0.0,2554579841:0.0,2554594271:0.0,2554620723:0.0,2554647549:0.0,2555427617:0.0,2555688960:0.0,2555696701:0.0,2562647188:0.0,2563286844:0.0,2566134058:0.0,2567389797:0.0,2567394256:0.0,2567419198:0.0,2567426401:0.0,2567430546:0.0,2567435484:0.0,2567438894:0.0,2567444281:0.0,2567447208:0.0,2567451910:0.0,2567471013:0.0,2567488535:0.0,2567491232:0.0,2567504499:0.0,2567513091:0.0,2567538151:0.0,2567545411:0.0,2567549606:0.0,2567569796:0.0,2567572625:0.0,2567576588:0.0,2567580461:0.0,2567592863:0.0,2567609792:0.0,2567613170:0.0,2567622209:0.0,2567630787:0.0,2567635060:0.0,2567658870:0.0,2567670444:0.0,2567677769:0.0,2567690157:0.0,2567695492:0.0,2567703363:0.0,2567731497:0.0,2567736303:0.0,2567760145:0.0,2567762282:0.0,2567773439:0.0,2567784147:0.0,2567787556:0.0,2567795901:0.0,2567799979:0.0,2567805124:0.0,2567807652:0.0,2567817433:0.0,2567832906:0.0,2567840854:0.0,2567853191:0.0,2567868714:0.0,2567873079:0.0,2567901038:0.0,2568256146:0.0,2568274162:0.0,2568278511:0.0,2568287353:0.0,2568295324:0.0,2568315633:0.0,2568479178:0.0,2568484314:0.0,2568491177:0.0,2568709682:0.0,2568885997:0.0,2569023224:0.0,2569463899:0.0,2569473357:0.0,2569627058:0.0,2570012534:0.0,2570062395:0.0,2570512127:0.0,2570587193:0.0,2570752929:0.0,2570906690:0.0,2570973921:0.0,2571536818:0.0,2571546791:0.0,2572024321:0.0,2572852179:0.0,2572966734:0.0,2573062612:0.0,2573799477:0.0,2573956913:0.0,2575453392:0.0,2576878647:0.0,2577183616:0.0,2579918251:0.0,2580055650:0.0,2580084861:0.0,2580140223:0.0,2580360840:0.0,2580513349:0.0,2580685531:0.0,2580835880:0.0,2580928721:0.0,2581226028:0.0,2581424050:0.0,2581792193:0.0,2581859887:0.0,2582285152:0.0,2582290398:0.0,2582383608:0.0,2582465389:0.0,2583220332:0.0,2583360582:0.0,2583365113:0.0,2583385526:0.0,2583592096:0.0,2583597400:0.0,2583600127:0.0,2583639955:0.0,2583754701:0.0,2583782213:0.0,2583816915:0.0,2583847862:0.0,2641300403:0.0,642587417:0.0,650504345:0.0):0.00055,2568298500:0.00371)0.962:0.01506)0.781:0.00375,((2530882210:0.0,2533161820:0.0):0.00054,((((2535928682:0.0,2538380543:0.0,2539629667:0.0,2548167235:0.0,2549730524:0.0,2567738156:0.0,2570534299:0.0,2573753445:0.0):0.00055,2554567368:0.00750)0.000:0.00055,(2552609062:0.00374,2530877686:0.01125)0.000:0.00055)0.000:0.00054,(((2535932453:0.0,2554455489:0.0):0.00377,(2570566465:0.00754,(2583762174:0.00377,(2567626446:0.0,2567770247:0.0,645199809:0.0):0.01511)0.764:0.00371)0.805:0.00374)0.782:0.00373,2567756223:0.00751)0.799:0.00379)0.842:0.00375)0.000:0.00054)0.877:0.00373,(((2539662347:0.00373,(((2567822588:0.01121,(2552696653:0.00748,2553144360:0.00372)0.803:0.00372)0.000:0.00054,(((2533174176:0.0,2537765871:0.0,2547483309:0.0,2567618825:0.0,2567890227:0.0,2581794470:0.0,647976156:0.0):0.01122,(2535920529:0.0,2538395236:0.0,2539634786:0.0,2549723304:0.0,2567496771:0.0,2567522840:0.0,2567552139:0.0,2567586572:0.0,2567594810:0.0,2567696100:0.0,2570978616:0.0,2582021129:0.0):0.00373)0.000:0.00054,2530874384:0.00055)0.935:0.00373)0.000:0.00055,((2552574101:0.00750,2581115866:0.00376)0.881:0.00370,((2567636132:0.00376,(2567861606:0.0,2583325508:0.0):0.00055)0.848:0.00373,(2538411415:0.00371,(2570177419:0.0,2577299069:0.0):0.00748)0.000:0.00055)0.915:0.00363)1.000:0.00054)0.000:0.00053)0.000:0.00055,(((2554533188:0.0,2567473066:0.0,2581614990:0.0):0.00055,2583607811:0.00374)0.935:0.00748,2566709740:0.00055)0.000:0.00055)0.922:0.00361,((((2538407949:0.00369,((2530855280:0.0,2531502027:0.0,2533165063:0.0,2533598655:0.0,2535454189:0.0,2535701274:0.0,2536916691:0.0,2538389975:0.0,2538639833:0.0,2539640390:0.0,2549726524:0.0,2552497935:0.0,2552569181:0.0,2552621385:0.0,2554507628:0.0,2554539717:0.0,2554552696:0.0,2554587344:0.0,2567674042:0.0,2572684407:0.0,643433377:0.0,643439570:0.0,647114394:0.0):0.00055,(((((2533187916:0.0,2534279832:0.0,2538418461:0.0,2566516939:0.0):0.00372,2568271528:0.00055)0.780:0.00375,((2536920929:0.0,2538995063:0.0):0.00369,(2534267233:0.00371,2567713269:0.00055)0.790:0.00373)0.939:0.01126)0.791:0.00371,(2530870711:0.0,2548160995:0.0,2567420583:0.0,2567463683:0.0,2567894547:0.0,2568241441:0.0,2569598673:0.0,2570056975:0.0,2582438368:0.0):0.00055)0.000:0.00054,(2539495220:0.0,2567561354:0.0,2567843616:0.0,2568260784:0.0):0.00371)0.846:0.00372)0.000:0.00053)0.845:0.00373,(2539644455:0.00372,(2567828563:0.00744,2574822665:0.00745)0.000:0.00055)0.000:0.00055)0.856:0.00370,(2530863105:0.0,2558502505:0.0,2567457643:0.0,2624048684:0.0):0.00054)0.997:0.00054,((((2566572371:0.00747,2552026329:0.00376)0.770:0.00375,(2552650044:0.0,2554459921:0.0,2569487153:0.0,2570581921:0.0,2583785185:0.0):0.00372)0.733:0.00055,((((2567725375:0.0,2567884944:0.0):0.01120,(646296463:0.00373,(2536333406:0.00747,2574730378:0.00747)0.000:0.00055)0.836:0.00371)0.045:0.00055,((2526383142:0.0,2552639288:0.0,2552786532:0.0,2567644836:0.0):0.00746,(2581996781:0.00748,(2552584870:0.0,2552636446:0.0,2554482732:0.0,2554585676:0.0,2570224308:0.0):0.01122)0.763:0.00371)0.787:0.00379)0.000:0.00055,((2566640184:0.00750,2567654434:0.00374)0.800:0.00373,((((2567514931:0.00370,(2530847511:0.0,2530851320:0.0,2539648624:0.0,2562303304:0.0,2567385254:0.0,2568282229:0.0,2568487528:0.0,2569453224:0.0,2584165829:0.0):0.00749)0.743:0.00055,2580795217:0.00055)0.000:0.00055,((2567719442:0.00745,((((2598164022:0.00370,2554463398:0.00055)0.000:0.00055,(2537773974:0.00055,2567847530:0.00745)0.838:0.00373)0.852:0.00372,(2539650928:0.0,2580213008:0.0):0.01129)0.000:0.00054,((2533179937:0.0,2536329441:0.0,2563273562:0.0,2567499166:0.0,2567566150:0.0,2567604242:0.0,2567879757:0.0,2568168763:0.0,2581345743:0.0,2582299718:0.0,2583583698:0.0):0.01127,((2567705773:0.00373,2567403875:0.00374)0.000:0.00055,2583371106:0.00055)0.000:0.00055)0.847:0.00371)0.000:0.00054)0.311:0.00373,(2531506325:0.00055,2539630134:0.00370)0.912:0.00747)0.172:0.00054)0.000:0.00054,((((2552438806:0.0,2552474459:0.0,2552507659:0.0,2552511590:0.0,2554631429:0.0,2567399383:0.0,2567409822:0.0,2567413805:0.0,2567455652:0.0,2567468169:0.0,2567534178:0.0,2568317984:0.0,2568327410:0.0,2579887973:0.0,2581151225:0.0):0.00747,(2567647773:0.0,2568258562:0.0,2568322556:0.0):0.00055)0.815:0.00363,((2567481478:0.0,2567508184:0.0,2567529289:0.0,2567710966:0.0,2567722325:0.0,2567820276:0.0,2567877546:0.0,2568306614:0.0,2568473574:0.0,2569904982:0.0,2574839873:0.0,2583317617:0.0,2583355318:0.0):0.00054,2583566114:0.00363)0.783:0.00749)0.649:0.00053,(650423596:0.01119,((2535939567:0.00373,2567660035:0.00055)0.912:0.00747,(2530859220:0.00373,2552432861:0.00055)0.000:0.00055)0.913:0.00374)0.847:0.00054)0.961:0.00055)0.000:0.00054)0.864:0.00370)0.000:0.00055)0.000:0.00055,2533170278:0.00746)0.922:0.00361)0.160:0.00372)0.908:0.00053)0.670:0.00214,2583397151:0.00530)0.873:0.05386)0.985:0.08975)0.890:0.07711)0.997:0.41431)0.939:0.21323)1.000:0.50143,((2645049612:0.73731,(2522507281:1.02259,2640395183:0.48673)0.857:0.24352)0.873:0.17123,((((2644528060:0.06028,(2643973656:0.06519,((2643818106:0.0,2643937770:0.0,2644693452:0.0):0.00053,((2644660847:0.0,2644698929:0.0):0.00578,2643880273:0.00705)0.461:0.01165)0.952:0.02840)0.777:0.01090)0.984:0.12315,((2643906561:0.04478,2643913926:0.05977)0.870:0.05159,((2645456578:0.00051,2645042828:0.01550)0.955:0.04354,(2644936858:0.07217,2640079175:0.14170)0.628:0.03728)0.795:0.04276)0.284:0.07253)0.828:0.12517,(((2640049203:0.00055,2520563354:0.00398)0.962:0.04335,(2595447608:0.02992,(2595452888:0.03329,(2639838198:0.00055,2595559350:0.00394)0.882:0.01101)0.948:0.02445)0.879:0.02894)0.991:0.12224,(2558295690:0.06743,(2643829029:0.06636,(2643896547:0.00055,2644478696:0.01197)0.998:0.07495)0.860:0.03469)0.991:0.15549)0.969:0.16575)1.000:0.47426,((((((XP_024381150.1:0.00855,XP_024381149.1:0.01673)1.000:0.42098,(((KAF2938532.1:0.0,KAB8091258.1:0.0,XP_015628100.1:0.0,EEE58768.1:0.0,BAF11591.1:0.0):0.00054,((KAF2938531.1:0.0,KAB8091259.1:0.0,XP_015628099.1:0.0):0.00273,EAY89401.1:0.00053)0.966:0.02124)1.000:0.15183,((KAF2938528.1:0.0,KAB8091255.1:0.0,XP_015631984.1:0.0,EEE58766.1:0.0,EEC74938.1:0.0,BAF11589.1:0.0):0.10198,(XP_015631982.1:0.16450,(XP_015631981.1:0.00286,EAY89400.1:0.00053)0.735:0.02126)0.999:0.11113)0.968:0.08672)0.966:0.13750)0.939:0.09233,(((CAA3025395.1:0.18948,(PHT44827.1:0.09342,(XP_004240378.1:0.04079,XP_019070077.1:0.19776)0.955:0.07406)0.996:0.14189)0.844:0.03417,(XP_009140979.1:0.19447,(XP_003540716.1:0.12830,XP_006590970.1:0.02001)1.000:0.19316)0.556:0.04432)1.000:0.19534,((XP_003539545.1:0.04370,(NP_001239850.1:0.05631,XP_003539556.1:0.15049)0.812:0.03553)1.000:0.25113,(((XP_010685685.1:0.03974,XP_010685684.1:0.00855)1.000:0.21738,(XP_010675702.1:0.00903,XP_010675701.1:0.00607)1.000:0.31698)0.416:0.03428,((((RID66639.1:0.20181,(KAG5401690.1:0.00323,(XP_033145171.1:0.12352,(RID66638.1:0.0,XP_009140995.1:0.0):0.00054)0.787:0.00752)0.985:0.11256)0.972:0.10566,(XP_033144712.1:0.0,XP_033144711.1:0.0):0.23346)0.946:0.06525,((((((KAG5409570.1:0.0,RID74551.1:0.0,XP_009127473.1:0.0):0.06406,(XP_009113419.1:0.00055,RID44948.1:0.02446)0.972:0.04194)0.981:0.05849,(AT1G07440.1:0.09417,(RID40477.1:0.0,XP_009118960.1:0.0):0.08320)0.756:0.04826)0.993:0.12182,((XP_009140978.1:0.05651,(KAG5401681.1:0.01539,XP_033145172.1:0.00055)0.710:0.00471)0.988:0.08372,((((((KAG5404808.1:0.00389,(RID70366.1:0.0,XP_009133859.1:0.0):0.00055)1.000:0.09182,((RID62276.1:0.00054,(XP_009144383.1:0.00055,(XP_033147141.1:0.00055,XP_009144384.1:0.06076)0.909:0.00342)0.846:0.00364)1.000:0.11838,(XP_009123597.1:0.00053,(XP_009123599.1:0.05562,(RID70364.1:0.01298,XP_009123598.1:0.00055)0.963:0.00053)0.741:0.02173)1.000:0.07466)0.502:0.01103)0.891:0.01505,((KAG5404807.1:0.00776,(RID70365.1:0.00054,XP_009123600.1:0.00381)0.184:0.00054)1.000:0.14722,(XP_009144387.2:0.06294,((XP_033147140.1:0.00055,(((XP_033147139.1:0.0,XP_033147138.1:0.0,XP_033147137.1:0.0):0.01700,XP_018514496.1:0.01629)0.943:0.01282,XP_033147136.1:0.00055)0.801:0.00055)0.889:0.01077,RID62279.1:0.00516)0.959:0.03191)0.986:0.05272)0.250:0.01238)0.954:0.03158,((RID66626.1:0.01600,(XP_009140980.1:0.00055,(XP_033145173.1:0.00250,XP_009140982.1:0.05600)0.777:0.02280)0.836:0.00810)0.999:0.05294,((KAG5401687.1:0.00787,RID66634.1:0.01183)0.000:0.00055,(XP_009140990.1:0.00053,XP_009140991.1:0.06118)0.903:0.00740)0.994:0.03751)0.321:0.01323)0.641:0.02344,(XP_009140989.2:0.05615,(XP_009140988.2:0.00055,(KAG5401686.1:0.00782,RID66633.1:0.00390)0.764:0.00055)0.946:0.00054)0.997:0.04848)0.995:0.07301,((RID62277.1:0.00055,(XP_033147142.1:0.02587,XP_009144386.1:0.07205)0.728:0.00350)1.000:0.11641,((XP_009144377.1:0.06262,(KAG5396828.1:0.00055,(RID62269.1:0.01557,XP_009144376.2:0.00054)0.000:0.00055)0.781:0.02333)1.000:0.07759,(((RID66631.1:0.00299,XP_009140985.1:0.00055)0.984:0.06340,(KAG5401688.1:0.00055,(XP_009140992.3:0.00330,RID66635.1:0.00055)0.964:0.00054)0.968:0.03583)1.000:0.11464,((XP_018514500.2:0.00054,RID62273.1:0.00397)0.998:0.08625,(KAG5396831.1:0.00054,(XP_033147954.1:0.0,XP_033147953.1:0.0,XP_033147952.1:0.0,XP_033147951.1:0.0,XP_033147950.1:0.0,RID62271.1:0.0):0.00055)0.945:0.02770)0.994:0.07663)0.904:0.02823)0.957:0.04655)0.946:0.04452)0.337:0.03026)0.998:0.14758)0.474:0.05109,((RID52318.1:0.00055,XP_009110944.1:0.01163)0.999:0.12727,((KAG5387450.1:0.0,RID48884.1:0.0):0.00055,XP_009118438.1:0.01102)0.999:0.14843)0.970:0.09525)0.790:0.05426,RID64194.1:0.38729)0.817:0.03143)0.981:0.09123,(XP_030505622.1:0.23339,(XP_030504602.1:0.02213,XP_030504600.1:0.02525)0.961:0.07960)1.000:0.20333)0.860:0.04159)0.715:0.04950)0.904:0.04223)0.375:0.01958)0.886:0.04169,((((XP_004235264.1:0.17647,(PHT41183.1:0.05733,XP_004235263.1:0.03211)0.904:0.03191)0.885:0.03729,(XP_004242401.1:0.22246,((PHT46653.1:0.09988,(PHT46654.1:0.06023,PHT46656.1:0.13421)0.690:0.02244)0.866:0.02327,(XP_025887530.1:0.01124,XP_004242400.2:0.02437)1.000:0.09612)0.956:0.06192)0.995:0.11576)0.975:0.07666,((CAA3006810.1:0.00218,XP_022892625.1:0.02367)0.998:0.09543,(CAA2972873.1:0.00055,CAA3006812.1:0.00298)1.000:0.21258)0.947:0.06970)0.954:0.05901,(((KAG5377294.1:0.01888,(RID42749.1:0.00055,XP_009122209.1:0.00758)0.997:0.00054)1.000:0.12661,(RID73022.1:0.00696,(KAG5408109.1:0.00055,XP_009125632.1:0.00055)0.860:0.01262)0.956:0.06458)1.000:0.22437,((XP_019107300.1:0.18281,XP_010691207.1:0.00060)1.000:0.24210,((NP_001242650.1:0.20142,XP_030491075.1:0.20345)0.098:0.03669,(XP_003538424.1:0.12610,(XP_003537468.1:0.07581,(XP_003538423.1:0.04691,XP_003552795.1:0.03600)0.980:0.04493)0.980:0.06640)0.993:0.09759)0.924:0.04399)0.942:0.05242)0.752:0.03373)0.569:0.02934)0.717:0.07378,(((XP_030479960.1:0.00055,XP_030479959.1:0.00054)1.000:0.31310,((PHT36320.1:0.05347,(XP_010312361.1:0.00811,XP_004249635.1:0.00521)0.964:0.05528)1.000:0.22656,((CAA2954396.1:0.00899,CAA2954397.1:0.08188)0.953:0.04060,(CAA2964291.1:0.07623,CAA2964290.1:0.00054)0.965:0.04380)0.993:0.12109)0.730:0.08612)0.999:0.15666,((((PHT50581.1:0.03257,XP_004237405.1:0.06614)1.000:0.33532,(CAA2964286.1:0.07351,(((CAA2964284.1:0.00055,CAA2964289.1:0.07448)0.026:0.00054,(CAA2964287.1:0.00086,CAA2964285.1:0.00536)0.803:0.00485)0.989:0.04144,(CAA2971038.1:0.00055,CAA2971036.1:0.00054)0.987:0.05664)0.712:0.01822)1.000:0.19798)0.081:0.02577,(((XP_025888610.1:0.00055,XP_004246864.1:0.00054)1.000:0.26238,(XP_010325840.1:0.00054,XP_004246428.1:0.00055)1.000:0.20584)0.722:0.03833,((XP_004236988.1:0.02983,(PHT48239.1:0.06063,PHT34462.1:0.00054)0.925:0.03717)1.000:0.25673,((XP_010312199.1:0.07939,(XP_010312198.1:0.00592,XP_004249378.1:0.00055)0.728:0.00848)0.999:0.12001,(PHT36954.1:0.19371,PHT36955.1:0.02698)0.727:0.03428)0.997:0.19499)0.994:0.14878)0.982:0.10772)0.987:0.11883,((XP_030479957.1:0.15884,(XP_030480788.1:0.01557,(XP_030480790.1:0.00053,(XP_030479201.1:0.04196,XP_030480789.1:0.00054)0.950:0.01327)0.973:0.03700)1.000:0.18250)0.999:0.20205,((NP_001237661.1:0.06918,XP_003529117.1:0.10918)0.995:0.14429,(XP_006583599.1:0.16520,(XP_003552193.1:0.05496,XP_006583600.1:0.16861)0.249:0.02882)0.967:0.08385)0.999:0.20258)0.749:0.04628)0.441:0.05139)0.891:0.08287)0.965:0.17108,(((XP_025877281.1:0.35756,(KAF2910703.1:0.00055,XP_025877282.1:0.00055)0.778:0.03585)1.000:0.41156,(((KAF2910719.1:0.0,KAB8115154.1:0.0,XP_015615732.1:0.0,EAZ29664.1:0.0,BAF28182.1:0.0):0.00054,EAZ05999.1:0.00348)0.999:0.14915,((KAF2910704.1:0.0,KAB8115140.1:0.0,KAB8115139.1:0.0,XP_015616942.1:0.0,BAF28172.1:0.0):0.00338,(EAZ15750.1:0.00051,EAY92590.1:0.00475)1.000:0.07459)0.998:0.15643)0.487:0.10819)0.966:0.14879,(((EAY77091.1:0.00053,(EAZ14723.1:0.00417,((BAF07207.2:0.0,BAB90769.1:0.0):0.00055,(KAF2954144.1:0.0,XP_015621259.1:0.0):0.00055)0.722:0.00054)0.890:0.00737)0.999:0.20752,(EAY77090.1:0.00348,((KAF2954143.1:0.0,KAB8085041.1:0.0,XP_015615866.1:0.0,BAF07206.1:0.0,BAB90768.1:0.0):0.00054,EAZ14722.1:0.20422)0.829:0.00634)0.942:0.07002)0.988:0.19212,(((KAF2911937.1:0.0,XP_015616578.1:0.0,EAZ29060.1:0.0,BAF28747.1:0.0):0.00055,KAB8116017.1:0.00055)0.758:0.01253,((KAF2911933.1:0.0,XP_015616592.1:0.0,EAY74094.1:0.0,BAF28744.1:0.0):0.00053,EEE54599.1:0.45693)0.786:0.00980)1.000:0.23529)0.994:0.20486)0.923:0.16157)0.998:0.38444)0.979:0.27733)0.830:0.09191)0.839:0.05849,((SMQ54256.1:0.00369,(SMR58683.1:0.00409,(SMR61682.1:0.0,SMY27894.1:0.0,XP_003849490.1:0.0):0.00055)1.000:0.00054)1.000:1.05828,(2645143303:0.84411,((2645386331:0.0,2042|2042.peg.4916:0.0):0.00054,(2033|2033.peg.2034:0.00866,((2645369735:0.0,2041|2041.peg.2603:0.0):0.01741,(2645293239:0.0,2645373712:0.0,2035|2035.peg.1382:0.0,2023|2023.peg.3548:0.0):0.02180)0.772:0.00054)0.848:0.02133)1.000:1.36913)0.552:0.22190)0.902:0.22009)0.383:0.05809)0.941:0.08039)0.419:0.06576,(((((EAZ43296.1:0.04345,(KAF2920435.1:0.0,KAB8109132.1:0.0,XP_015648209.1:0.0,EAZ07584.1:0.0,BAF24120.1:0.0):0.00069)0.998:0.28207,(((XP_010673042.1:0.19373,((XP_004249319.1:0.08819,XP_004249318.1:0.08913)0.998:0.13973,(((PHT59900.1:0.13758,XP_004249129.1:0.07670)1.000:0.23025,(((XP_004252844.1:0.12569,(PHT33218.1:0.01988,PHT33212.1:0.01442)0.971:0.04538)0.984:0.05659,XP_004248275.1:0.16348)0.536:0.03073,(((PHT33207.1:0.11008,PHT33204.1:0.09199)0.926:0.04383,XP_010314314.1:0.18943)0.965:0.05062,(PHT32965.1:0.09177,(XP_019067124.1:0.00055,XP_019067123.1:0.00054)0.999:0.11315)0.311:0.03015)0.883:0.02437)0.995:0.11257)0.700:0.03863,((KAG5394221.1:0.00353,RID59281.1:0.00054)0.996:0.11040,((RID44332.1:0.01414,XP_009112627.1:0.01705)1.000:0.09386,(((XP_033134592.1:0.0,XP_009116225.1:0.0):0.00054,(KAG5386138.1:0.01385,XP_009116226.1:0.00055)0.922:0.00702)1.000:0.14179,((((XP_009139179.2:0.02271,XP_033146544.1:0.01708)0.810:0.00772,(XP_009139177.2:0.00257,XP_018513904.2:0.00055)0.197:0.00094)0.583:0.00054,XP_009139176.2:0.00055)0.964:0.03543,((RID65201.1:0.00055,RID65200.1:0.00343)0.000:0.00054,((XP_018513905.1:0.00347,XP_009139357.2:0.00054)0.859:0.00054,KAG5399904.1:0.02307)0.903:0.00653)0.999:0.05993)0.988:0.05165)0.856:0.04192)0.975:0.06665)1.000:0.21395)0.649:0.04827)0.936:0.05406)0.286:0.02633,XP_022888226.1:0.14466)0.930:0.07572,XP_003518969.1:0.22797)0.000:0.07359)0.997:0.45782,(XP_024369624.1:0.80847,(((KAF2942351.1:0.0,KAB8094479.1:0.0,XP_015631146.1:0.0,BAF13816.1:0.0):0.00055,(EEC76542.1:0.0,EAZ29313.1:0.0):0.00055)0.999:0.34341,((XP_009107011.1:0.00055,(RID49348.1:0.00055,KAG5387854.1:0.01163)0.902:0.00766)1.000:0.37495,((((XP_019105662.1:0.00690,(XP_019105659.1:0.00055,(XP_019105661.1:0.01299,XP_019105660.1:0.00629)0.889:0.00931)0.901:0.01587)1.000:0.29995,(NP_001242870.1:0.20251,(XP_030481586.1:0.0,XP_030481585.1:0.0):0.28970)0.234:0.05520)0.875:0.06020,(PHT43044.1:0.02981,(XP_010323885.1:0.0,XP_004243555.1:0.0):0.02320)0.998:0.13251)0.191:0.04509,(CAA2955103.1:0.0,XP_022880200.1:0.0):0.13138)0.984:0.13956)0.302:0.09047)0.998:0.42066)0.997:0.43845)0.999:0.56319,((((SMR48858.1:0.00336,(SMQ49041.1:0.0,SMR50041.1:0.0,SMY22741.1:0.0,XP_003853935.1:0.0):0.00055)1.000:0.59637,((XP_001557478.1:0.27090,((SMR47225.1:0.08931,((SMQ47440.1:0.0,SMR45972.1:0.0,SMY21122.1:0.0):0.00055,XP_003855649.1:0.00054)0.846:0.02269)1.000:0.23743,XP_003649571.1:0.33923)0.074:0.07479)0.438:0.08493,(BCR93315.1:0.0,BCS05961.1:0.0):0.27155)0.881:0.11452)0.999:0.32574,((KAF8825458.1:0.38106,((SMQ55874.1:0.0,SMR61056.1:0.0,XP_003847999.1:0.0):0.00053,(SMR64207.1:0.0,SMY29549.1:0.0):0.00271)1.000:0.50177)0.996:0.35160,(XP_640010.1:0.52823,(((XP_024512679.1:0.0,XP_775666.1:0.0):0.05571,(AUB24772.1:0.0,XP_012049325.1:0.0):0.01894)1.000:0.39974,(XP_003648666.1:0.32001,((BCR96045.1:0.0,BCS08566.1:0.0):0.20377,XP_024548288.1:0.10882)0.956:0.09124)0.973:0.13104)0.938:0.13344)0.934:0.18244)0.012:0.08514)0.991:0.24184,((((AUB26419.1:0.0,XP_012050897.1:0.0):0.20252,XP_774189.1:0.10158)1.000:0.82719,(XP_771794.1:0.56945,(BCR98530.1:0.0,BCS10865.1:0.0):0.33806)0.955:0.18780)0.983:0.25523,((XP_024514649.1:0.93320,(BCS02042.1:0.88652,(BCS02566.1:0.00054,BCS14238.1:0.00055)0.998:0.62080)0.881:0.32197)0.901:0.16732,(((((SMQ48063.1:0.0,SMR46607.1:0.0,SMR47848.1:0.0,SMY21756.1:0.0):0.00054,XP_003855137.1:0.00055)1.000:0.40640,((BCR99599.1:0.0,BCS11893.1:0.0):0.72344,((SMQ52980.1:0.0,SMR55813.1:0.0,SMR58184.1:0.0,SMY26617.1:0.0):0.00055,XP_003850943.1:0.02674)0.999:0.54168)0.990:0.35282)0.934:0.20233,(XP_003650628.1:0.54544,(XP_001555329.1:0.52007,(BCS02850.1:0.0,BCS14502.1:0.0):0.66809)0.044:0.02123)0.657:0.10546)1.000:0.41291,(((XP_003651245.1:0.41374,(XP_001554153.1:0.23847,(SMR51273.1:0.00265,((SMQ50296.1:0.0,SMR52357.1:0.0):0.00055,(SMY23966.1:0.00299,XP_003853135.1:0.00055)0.842:0.00298)1.000:0.00055)1.000:0.32811)0.848:0.08356)0.986:0.19557,((XP_024548165.1:0.27731,(SMR60763.1:0.21636,(SMR63895.1:0.00256,((SMQ55563.1:0.0,SMY29250.1:0.0):0.00055,XP_003847862.1:0.00300)1.000:0.00054)0.911:0.06861)0.995:0.23347)1.000:0.27598,(((SMQ54878.1:0.0,SMR63152.1:0.0,SMY28533.1:0.0,XP_003849048.1:0.0):0.00910,SMR59316.1:0.00054)1.000:0.50109,(((AUB23534.1:0.0,XP_012048106.1:0.0):0.03834,(XP_024512418.1:0.0,XP_776857.1:0.0):0.03326)0.997:0.28474,(((AUB23533.1:0.0,XP_012048107.1:0.0):0.00617,(XP_569607.1:0.00308,XP_776856.1:0.00303)0.764:0.00921)0.988:0.14039,((AUB27286.1:0.0,XP_012052304.1:0.0):0.02105,(XP_568248.1:0.0,XP_772087.1:0.0):0.00051)1.000:0.30543)0.827:0.12080)0.994:0.24159)0.998:0.28451)0.558:0.08620)0.872:0.11583,(((SMQ46318.1:0.0,SMR42664.1:0.0,SMR44839.1:0.0,SMY20004.1:0.0):0.00055,XP_003856494.1:0.03009)1.000:0.67726,KAF8827769.1:0.69501)0.173:0.05590)0.933:0.12543)0.957:0.13492)0.865:0.08122)0.930:0.18655)1.000:0.37522)0.862:0.08143,((((2644425500:0.27819,2595321879:0.27571)0.942:0.19140,(2567742823:0.71997,(2595450643:0.34858,(2644355350:0.42969,((1013|1013.peg.5165:0.0,1008|1008.peg.186:0.0,1007|1007.peg.1266:0.0):0.03186,1009|1009.peg.5802:0.04593)0.978:0.25236)0.988:0.26739)0.836:0.20418)0.954:0.24028)0.994:0.34753,(((2567637941:0.0,2568487007:0.0):0.00102,2610409426:0.06149)1.000:0.95949,((2645673053:0.01416,2522496440:0.05689)0.999:0.25146,((2567716544:0.01296,2638551895:0.02257)0.992:0.12937,(2583371431:0.00452,(((2539495512:0.0,2567560289:0.0,2567844374:0.0):0.00391,2568260455:0.00051)0.946:0.01574,(2566640487:0.00389,2574730057:0.00784)0.837:0.00054)0.042:0.00727)0.875:0.04743)0.999:0.27075)0.928:0.15666)0.507:0.10053)1.000:0.37736,((2644629575:0.61467,2644252957:0.47716)0.995:0.40020,((((NP_001021764.1:0.12094,NP_001021765.1:0.07584)1.000:0.46022,(NP_569875.2:0.51557,(NP_001005597.1:0.28550,(NP_730973.1:0.60601,(NP_730974.1:0.17196,((NP_001262292.1:0.0,NP_730972.2:0.0):0.11417,NP_649563.1:0.11620)0.997:0.15695)0.708:0.05403)0.606:0.04975)0.928:0.18531)0.402:0.15933)0.955:0.25860,(NP_502263.1:0.95286,(NP_503754.1:0.43288,((((NP_503751.1:0.18931,((NP_503222.1:0.12701,NP_503224.2:0.18478)1.000:0.26619,(NP_505704.1:0.05093,NP_506820.1:0.06266)0.975:0.09549)0.985:0.09878)0.768:0.05470,((NP_503143.1:0.25163,NP_501154.1:0.15994)0.989:0.13015,(NP_505742.1:0.20630,(NP_501156.1:0.10690,NP_510229.1:0.16955)1.000:0.25804)0.230:0.07377)0.998:0.16769)0.226:0.03659,NP_505755.1:0.25186)0.844:0.05405,(NP_497031.1:0.19506,((NP_507157.1:0.21247,(NP_001040762.2:0.03425,NP_001129811.1:0.03643)0.932:0.04985)0.999:0.12653,(NP_503752.1:0.07064,NP_503753.1:0.10309)0.947:0.06224)0.493:0.03384)0.959:0.14579)0.936:0.23914)0.977:0.25920)0.959:0.23796)0.984:0.23380,((2645374205:0.0,2035|2035.peg.1866:0.0):0.01239,((2645289925:0.0,2033|2033.peg.2649:0.0,2023|2023.peg.309:0.0):0.00281,((2645383202:0.0,2042|2042.peg.1828:0.0):0.00800,((2645369564:0.0,2041|2041.peg.2436:0.0):0.00799,(2645278473:0.0,2022|2022.peg.2286:0.0):0.00801)0.000:0.00053)0.828:0.00710)0.593:0.00189)1.000:0.51899)0.852:0.10133)0.873:0.10268)0.936:0.11962)0.814:0.06324)0.763:0.05582,((((2530876975:0.10347,(2583762605:0.00561,((2567719689:0.00828,2567722472:0.02059)0.898:0.01431,((((2567818287:0.0,2583317944:0.0):0.00815,2568262693:0.00054)0.354:0.00414,((2533164914:0.00413,2554569261:0.00830)0.000:0.00054,(2567482624:0.0,2567506069:0.0,2567527237:0.0,2567709460:0.0,2567876009:0.0,2568307594:0.0,2568473152:0.0,2569902830:0.0,2574841239:0.0,2583354185:0.0,2583564124:0.0):0.00413)0.764:0.00398)0.811:0.00431,(2552585781:0.0,2552634434:0.0,2554481562:0.0,2554587017:0.0,2567652324:0.0,2570226630:0.0,2583398724:0.0):0.00055)0.156:0.00055)0.767:0.00688)0.911:0.10404)1.000:0.80456,(WP_011278600.1:0.76735,(XP_024359778.1:1.01643,((SMR51219.1:0.0,SMY23913.1:0.0,XP_003853117.1:0.0):0.72360,(SMR48168.1:0.01621,(SMY22076.1:0.00741,(SMQ48384.1:0.00368,SMR49378.1:0.00055)0.761:0.00369)0.829:0.03407)1.000:0.70761)0.735:0.24539)0.935:0.30130)0.971:0.28968)0.901:0.16724,((((BCS04278.1:0.0,BCS15867.1:0.0):1.27088,NP_663570.2:0.73131)0.249:0.05068,(XP_645899.1:0.98241,(NP_594074.1:0.89333,NP_012868.1:1.58502)0.825:0.31697)0.849:0.22421)0.975:0.28235,(((SMY27595.1:0.01551,((SMR61374.1:0.00054,XP_003849347.1:0.00405)0.451:0.00398,(SMR58393.1:0.00055,SMQ53958.1:0.00808)0.717:0.00055)0.886:0.00054)1.000:1.14777,(2638552790:0.00727,(2566671527:0.36171,(2566541316:0.0,646304196:0.0):0.12473)0.614:0.03059)1.000:1.45708)0.391:0.22519,((((2566530620:0.00467,(((((((2533795009:0.0,2552690621:0.0,2567766628:0.0,2567892933:0.0,2573821446:0.0):0.00054,2574822916:0.00770)0.106:0.00054,((2547484119:0.0,2553144774:0.0,2567615972:0.0,2567637691:0.0,2567858659:0.0,2567888897:0.0,2581793439:0.0,2583325105:0.0,647976984:0.0):0.00054,(((2552025714:0.00384,((((((2552652308:0.0,2569486276:0.0,2570580776:0.0,2576652236:0.0,2580838164:0.0,2583784837:0.0):0.00380,((2537774841:0.00055,(2567557452:0.0,2568249982:0.0,645635660:0.0,646310608:0.0):0.00384)0.947:0.00055,2554456968:0.00380)0.126:0.00384)0.978:0.00054,2580791692:0.00385)0.000:0.00055,2580512509:0.00055)0.000:0.00055,((2563731896:0.00385,(((2533163354:0.0,2536921905:0.0,2538993696:0.0):0.00386,((2530883029:0.0,2533158002:0.0,2539633772:0.0,2552568108:0.0,2566517874:0.0):0.00382,(2567648419:0.0,2568259093:0.0,2568321202:0.0):0.00385)0.180:0.00055)0.000:0.00055,((2533180034:0.0,2536330293:0.0,2567500883:0.0,2567564324:0.0,2567605673:0.0,2567881523:0.0,2568168827:0.0,2581343353:0.0,2582298837:0.0,2583583217:0.0):0.00055,2563272751:0.00385)0.837:0.00381)0.000:0.00055)0.000:0.00055,(((2535940427:0.00385,(2539653326:0.0,2580210999:0.0):0.00383)0.000:0.00055,2537769186:0.00771)0.000:0.00055,((2511819090:0.0,2519516690:0.0,2520808911:0.0,2526379695:0.0,2530848403:0.0,2530852367:0.0,2530856172:0.0,2530860143:0.0,2530866133:0.0,2530871669:0.0,2530875180:0.0,2531502762:0.0,2531507220:0.0,2531514238:0.0,2531517298:0.0,2533155806:0.0,2533176146:0.0,2533186840:0.0,2533191551:0.0,2533597712:0.0,2534269246:0.0,2534274342:0.0,2534278513:0.0,2534442663:0.0,2535452009:0.0,2535701749:0.0,2535921457:0.0,2535924419:0.0,2535927780:0.0,2535934937:0.0,2536915737:0.0,2538383003:0.0,2538386594:0.0,2538387877:0.0,2538398892:0.0,2538408712:0.0,2538414439:0.0,2538416863:0.0,2538640133:0.0,2539628293:0.0,2539636512:0.0,2539639337:0.0,2539642822:0.0,2539664205:0.0,2547191183:0.0,2548156641:0.0,2548164772:0.0,2548210331:0.0,2549721657:0.0,2549725645:0.0,2549730029:0.0,2549733298:0.0,2551802439:0.0,2552433104:0.0,2552469428:0.0,2552483039:0.0,2552497058:0.0,2552513242:0.0,2552519176:0.0,2552530584:0.0,2552533874:0.0,2552572235:0.0,2552585618:0.0,2552591473:0.0,2552606703:0.0,2552610895:0.0,2552620468:0.0,2552627741:0.0,2552633202:0.0,2552639686:0.0,2552786092:0.0,2553791431:0.0,2554452567:0.0,2554466035:0.0,2554474456:0.0,2554482940:0.0,2554483685:0.0,2554492756:0.0,2554495561:0.0,2554501108:0.0,2554504230:0.0,2554510142:0.0,2554515166:0.0,2554532123:0.0,2554539983:0.0,2554551852:0.0,2554561470:0.0,2554568827:0.0,2554580197:0.0,2554585191:0.0,2554590771:0.0,2554591674:0.0,2554621179:0.0,2554650096:0.0,2555425006:0.0,2555688034:0.0,2555695855:0.0,2558503400:0.0,2562302404:0.0,2562645922:0.0,2563286166:0.0,2566134981:0.0,2566641153:0.0,2567385921:0.0,2567389190:0.0,2567393200:0.0,2567401297:0.0,2567417374:0.0,2567425280:0.0,2567429911:0.0,2567432775:0.0,2567442705:0.0,2567446726:0.0,2567450252:0.0,2567469697:0.0,2567473812:0.0,2567482394:0.0,2567486220:0.0,2567490512:0.0,2567494416:0.0,2567502063:0.0,2567508674:0.0,2567511371:0.0,2567523244:0.0,2567527467:0.0,2567535948:0.0,2567544085:0.0,2567548461:0.0,2567552356:0.0,2567560814:0.0,2567568968:0.0,2567571653:0.0,2567575926:0.0,2567580245:0.0,2567587227:0.0,2567591959:0.0,2567594962:0.0,2567607508:0.0,2567612701:0.0,2567620137:0.0,2567625486:0.0,2567628454:0.0,2567633114:0.0,2567645397:0.0,2567656790:0.0,2567660957:0.0,2567664972:0.0,2567667549:0.0,2567672189:0.0,2567676273:0.0,2567689404:0.0,2567693248:0.0,2567697689:0.0,2567701000:0.0,2567706131:0.0,2567709226:0.0,2567713711:0.0,2567716951:0.0,2567722822:0.0,2567729208:0.0,2567733168:0.0,2567737763:0.0,2567754023:0.0,2567757862:0.0,2567763133:0.0,2567770118:0.0,2567772888:0.0,2567782282:0.0,2567785942:0.0,2567795673:0.0,2567799682:0.0,2567803104:0.0,2567807237:0.0,2567815681:0.0,2567818520:0.0,2567823322:0.0,2567831219:0.0,2567838820:0.0,2567842614:0.0,2567852386:0.0,2567868245:0.0,2567872648:0.0,2567876241:0.0,2567900151:0.0,2568254016:0.0,2568263264:0.0,2568270591:0.0,2568272993:0.0,2568277643:0.0,2568281464:0.0,2568284828:0.0,2568293224:0.0,2568297924:0.0,2568305209:0.0,2568313522:0.0,2568472919:0.0,2568478945:0.0,2568482282:0.0,2568487631:0.0,2568489980:0.0,2568709418:0.0,2568885274:0.0,2569022668:0.0,2569450660:0.0,2569464065:0.0,2569473064:0.0,2569597389:0.0,2569630144:0.0,2569904439:0.0,2570010948:0.0,2570061573:0.0,2570175998:0.0,2570225702:0.0,2570514765:0.0,2570533367:0.0,2570589759:0.0,2570754372:0.0,2570907586:0.0,2570974873:0.0,2570979820:0.0,2571536079:0.0,2571545675:0.0,2572022302:0.0,2572686876:0.0,2572851014:0.0,2572969202:0.0,2573064618:0.0,2573752543:0.0,2573799080:0.0,2573956237:0.0,2574838667:0.0,2575450994:0.0,2576877858:0.0,2577181894:0.0,2577297663:0.0,2580057000:0.0,2580085929:0.0,2580139257:0.0,2580359885:0.0,2580496116:0.0,2580688019:0.0,2580835230:0.0,2580927853:0.0,2581094325:0.0,2581227592:0.0,2581421135:0.0,2581613831:0.0,2581790295:0.0,2581858688:0.0,2582022235:0.0,2582285472:0.0,2582291268:0.0,2582382431:0.0,2582462872:0.0,2583222211:0.0,2583317723:0.0,2583353703:0.0,2583359581:0.0,2583363126:0.0,2583373306:0.0,2583384588:0.0,2583397876:0.0,2583565297:0.0,2583591401:0.0,2583595007:0.0,2583598511:0.0,2583608298:0.0,2583639808:0.0,2583751573:0.0,2583781343:0.0,2583819799:0.0,2583848646:0.0,2584166692:0.0,2598164857:0.0,2641299644:0.0,642586550:0.0,643432466:0.0,643440474:0.0,645200216:0.0,647116588:0.0,650503401:0.0,650422712:0.0):0.00055,(2567515285:0.0,2567515957:0.0):0.00385)0.000:0.00055)0.000:0.00055)0.000:0.00055)0.000:0.00055,(2530878544:0.00385,(2530863978:0.0,2552440508:0.0,2552473135:0.0,2552504883:0.0,2552509451:0.0,2554632979:0.0,2567397370:0.0,2567408487:0.0,2567412417:0.0,2567453304:0.0,2567465701:0.0,2567531181:0.0,2568317869:0.0,2568324461:0.0,2579885226:0.0,2581149672:0.0,2624047721:0.0):0.00382)0.000:0.00055)0.000:0.00055)0.000:0.00055,(((2539646979:0.0,2554461886:0.0,2567846286:0.0):0.00382,2552694380:0.00054)0.414:0.00383,(2539496029:0.0,2567458251:0.0,2570564596:0.0,2583761590:0.0):0.00052)0.930:0.00381)0.841:0.00384,((2567641504:0.00384,2574729509:0.00386)0.000:0.00055,((2566571543:0.0,2566710601:0.0,2581114586:0.0):0.00055,(2548160558:0.0,2567422360:0.0,2567461418:0.0,2567894817:0.0,2568241930:0.0,2570055679:0.0,2582436508:0.0):0.00385)0.000:0.00055)0.000:0.00053)0.880:0.00385)0.825:0.00380)0.198:0.00589,(2533170181:0.01156,(2536332514:0.00382,646297352:0.00055)0.878:0.00779)0.773:0.00582)0.997:0.06694,(2558218522:0.04350,((2566524491:0.0,2573375396:0.0):0.00287,2566528429:0.01258)0.972:0.04004)0.993:0.05615)0.942:0.03533,(((2567381372:0.0,2567777299:0.0):0.00054,((2567742098:0.00391,((2566706190:0.01169,(2537765630:0.01150,(2536338809:0.01892,(2533902361:0.00375,2566688525:0.00055)0.930:0.01374)0.789:0.00975)0.635:0.01172)0.878:0.01126,(2546622527:0.01149,(2552769248:0.0,2566666778:0.0):0.00055)0.000:0.00053)0.966:0.01514)0.858:0.00794,((2546627643:0.0,2566762270:0.0):0.01154,2566761533:0.00377)0.998:0.04024)0.841:0.01101)0.367:0.00782,2533186031:0.00787)0.739:0.01180)1.000:0.08347,(2539658290:0.00753,2628388151:0.00382)0.882:0.00054)0.869:0.00299)1.000:1.06282,((((2546613313:0.0,2566723642:0.0):0.01472,2566761052:0.11533)1.000:0.91199,(2630783889:0.33273,((2556970438:0.07171,2624046603:0.06686)0.335:0.03785,(2566679681:0.11493,(2533794632:0.00933,((2567557745:0.0,2567643240:0.0,645635464:0.0,646309175:0.0):0.00398,(2552692519:0.00400,(2567765405:0.0,2567891555:0.0,2573820713:0.0):0.00398)0.808:0.00401)0.623:0.00291)0.997:0.11323)0.949:0.07613)0.954:0.18230)1.000:0.69177)0.705:0.05817,(2533184481:0.27211,((2533171237:0.03731,(2566571876:0.01556,2566640659:0.01914)0.849:0.01315)0.917:0.03946,(2598164428:0.01504,((2548234630:0.0,2566605933:0.0):0.02819,((2567514107:0.01310,((2537774489:0.01270,(2539649624:0.0,2580212031:0.0):0.04647)0.408:0.01153,(2567565554:0.0,2567603679:0.0):0.00869)0.861:0.01255)0.080:0.00387,2566710231:0.02210)0.833:0.01426)0.199:0.00467)0.755:0.01654)0.699:0.15447)1.000:1.47754)0.770:0.08168)0.706:0.09909,(((((2546627249:0.0,2566763622:0.0):0.06434,(2530859085:0.00807,2554570325:0.00969)0.964:0.07957)0.979:0.25138,((2566534833:0.00054,(2628391162:0.00468,(2539656097:0.0,2566531506:0.0):0.00054)0.767:0.00464)0.962:0.08289,((2546621495:0.01380,(2552766818:0.0,2566667302:0.0):0.00956)0.911:0.03001,((2533174510:0.0,2547483703:0.0,2552694568:0.0,2567618771:0.0,2567889419:0.0,2581796227:0.0,647976542:0.0):0.00458,(2537774401:0.00055,(2567726125:0.0,2567885742:0.0):0.00460)0.768:0.00455)0.999:0.08594)0.967:0.10187)0.906:0.15836)1.000:0.77459,(WP_011277080.1:0.83461,WP_011278148.1:1.03118)0.914:0.21735)0.874:0.16224,((2644800145:0.40364,(2639084266:0.26910,(((2554462143:0.02857,2566573463:0.01929)0.830:0.01364,(650424590:0.02729,(2539494304:0.0,2567560439:0.0,2567843056:0.0):0.01251)0.756:0.01021)1.000:0.22223,(2574732084:0.03764,(2536331340:0.00795,646297850:0.00055)0.841:0.01934)0.997:0.19965)0.974:0.14347)0.984:0.21601)0.997:0.55636,(((2566638938:0.00257,(2530868954:0.00374,(((2519515503:0.0,2530872709:0.0,2535926713:0.0,2535930434:0.0,2548164647:0.0,2549728727:0.0,2552431275:0.0,2555426288:0.0,2567738739:0.0,2570536235:0.0,2573755412:0.0,2583397575:0.0):0.00055,2554454374:0.00382)0.846:0.00386,(((((2538380013:0.0,2539626823:0.0):0.00767,2562305124:0.00770)0.741:0.00055,(((2536919258:0.0,2538994249:0.0):0.00055,2567712968:0.00384)0.858:0.00385,(2530849654:0.0,2567385502:0.0,2568280377:0.0,2568487285:0.0,2569450397:0.0,2584168550:0.0):0.00384)0.722:0.00055)0.000:0.00055,(2531518189:0.0,2533154000:0.0,2534277869:0.0,2538386068:0.0,2548159618:0.0,2551805068:0.0,2552472320:0.0,2554465341:0.0,2554491206:0.0,2554501886:0.0,2554515885:0.0,2567391451:0.0,2567395577:0.0,2567417744:0.0,2567427360:0.0,2567432107:0.0,2567440045:0.0,2567447328:0.0,2567452312:0.0,2567472467:0.0,2567492994:0.0,2567504795:0.0,2567512289:0.0,2567545380:0.0,2567549577:0.0,2567572713:0.0,2567576760:0.0,2567582260:0.0,2567593036:0.0,2567610689:0.0,2567614409:0.0,2567630960:0.0,2567635489:0.0,2567659049:0.0,2567677560:0.0,2567690132:0.0,2567693902:0.0,2567703595:0.0,2567731940:0.0,2567762791:0.0,2567773469:0.0,2567786616:0.0,2567797394:0.0,2567801352:0.0,2567809997:0.0,2567853537:0.0,2567869968:0.0,2567872401:0.0,2568273596:0.0,2568279478:0.0,2568299138:0.0,2568315583:0.0,2568478512:0.0,2568484704:0.0,2568492523:0.0,2568711402:0.0,2568887512:0.0,2569023194:0.0,2569473444:0.0,2572024468:0.0,2572851671:0.0,2573801046:0.0,2573957935:0.0,2576880444:0.0,2577182312:0.0,2580498177:0.0,2580514839:0.0,2581229089:0.0,2581861284:0.0,2582382838:0.0,2582463881:0.0,2583359717:0.0,2583387094:0.0,2583593374:0.0,2583599162:0.0,2583641351:0.0):0.00055)0.000:0.00055,(((2554591552:0.00055,((2567784639:0.00763,2539665305:0.00054)0.434:0.00385,(2553792343:0.00055,(2511821828:0.0,2520811295:0.0,2531515694:0.0,2533193191:0.0,2534442304:0.0,2535937479:0.0,2548208946:0.0,2552485647:0.0,2552511897:0.0,2552532264:0.0,2552591908:0.0,2552611541:0.0,2552627668:0.0,2554475292:0.0,2554485437:0.0,2554496294:0.0,2554503985:0.0,2554562929:0.0,2554582367:0.0,2554622218:0.0,2554649545:0.0,2555690684:0.0,2555698444:0.0,2563286233:0.0,2566132274:0.0,2567434097:0.0,2567441120:0.0,2567537427:0.0,2567567170:0.0,2567620444:0.0,2567732543:0.0,2567816025:0.0,2567898856:0.0,2568252435:0.0,2569628269:0.0,2570009499:0.0,2570064317:0.0,2570588247:0.0,2570755432:0.0,2570904910:0.0,2570972128:0.0,2571534009:0.0,2571544305:0.0,2572968731:0.0,2573062946:0.0,2575452528:0.0,2579918239:0.0,2580056637:0.0,2580084831:0.0,2580141416:0.0,2580359378:0.0,2580928552:0.0,2581423721:0.0,2581789986:0.0,2582288222:0.0,2582288641:0.0,2583221350:0.0,2583361932:0.0,2583753030:0.0,2583780217:0.0,2583847418:0.0,2641298796:0.0,650506134:0.0):0.00055)0.704:0.00054)1.000:0.00260)0.000:0.00122,((2534281475:0.0,2552571779:0.0,2567402170:0.0,2570563740:0.0):0.00055,(2567753461:0.00055,(2567705442:0.00766,((2538415770:0.0,2552606293:0.0,2567458932:0.0,2568261881:0.0):0.00055,2534268491:0.00386)0.793:0.00383)0.794:0.00384)0.832:0.00385)0.000:0.00055)0.912:0.00374,((2535918854:0.0,2538398721:0.0,2539635479:0.0,2549720613:0.0,2567495067:0.0,2567523392:0.0,2567551731:0.0,2567587442:0.0,2567595259:0.0,2567696510:0.0,2570979092:0.0,2582020595:0.0):0.00374,2558500892:0.00055)0.169:0.00383)1.000:0.00054)0.955:0.00055)0.999:0.00054)0.959:0.00134)0.835:0.00704,2552027436:0.00055)0.995:0.45141,((2552768465:0.0,2566668412:0.0):0.03199,((2538411903:0.00373,2583370603:0.00055)0.891:0.00357,((2552440378:0.0,2552473688:0.0,2552507196:0.0,2552509123:0.0,2554631632:0.0,2567410118:0.0,2567413964:0.0,2567468296:0.0,2567547995:0.0,2568317734:0.0,2568327610:0.0,2579888058:0.0,2581150081:0.0):0.00376,(2598165585:0.01516,(2567719912:0.01129,(2530854753:0.0,2531501491:0.0,2533599183:0.0,2535454260:0.0,2535700471:0.0,2536917249:0.0,2538390327:0.0,2538407323:0.0,2538640750:0.0,2539638560:0.0,2549727729:0.0,2552497219:0.0,2552582572:0.0,2552621043:0.0,2552633486:0.0,2554483497:0.0,2554510518:0.0,2554541809:0.0,2554553816:0.0,2554586150:0.0,2554590047:0.0,2570227966:0.0,2572686666:0.0,641590095:0.0,643433970:0.0,643439043:0.0,647114888:0.0):0.01518)0.765:0.00375)0.790:0.00373)1.000:0.00054)0.760:0.01935)0.999:0.58851)1.000:0.70885)0.816:0.16875)0.889:0.13243)0.456:0.10249,(2529264547:0.19708,((((2644718317:0.00396,(2645669697:0.0,2643502814:0.0):0.00055)0.898:0.00788,(2522271615:0.01609,2522446550:0.01594)0.787:0.00053)0.941:0.01208,2644725196:0.01601)0.735:0.00603,2522494636:0.00197)0.986:0.26474)1.000:0.78138)0.798:0.10900)0.881:0.10406)0.829:0.06865)0.430:0.08367,((((((((2546628693:0.0,2566765114:0.0):0.00055,2566758708:0.01597)1.000:0.97422,(((((2558218845:0.05955,(2554461392:0.00423,((((2533179883:0.0,2536327485:0.0,2537775748:0.0,2566707957:0.0,2567499714:0.0,2567516740:0.0,2567565017:0.0,2567727333:0.0,2567848007:0.0,2567881434:0.0,2568168687:0.0,2581345827:0.0,2582297913:0.0,2583583385:0.0,2598163653:0.0):0.00055,2567606502:0.00423)0.000:0.00055,(2567886090:0.00134,(2539651217:0.0,2580212085:0.0):0.00808)0.914:0.00329)0.961:0.01269,((2552583848:0.0,2552635297:0.0,2554483170:0.0,2554586876:0.0,2570225573:0.0):0.00422,(((2567483285:0.0,2567508793:0.0,2567530291:0.0,2567711774:0.0,2567723242:0.0,2567821422:0.0,2567877965:0.0,2568307307:0.0,2568475274:0.0,2569904102:0.0,2574840459:0.0,2583318772:0.0,2583354735:0.0,2583565624:0.0):0.00423,((((2533192670:0.0,2535933951:0.0,2538386464:0.0,2539663859:0.0,2552482140:0.0,2552513698:0.0,2552533666:0.0,2552591266:0.0,2552613247:0.0,2552628195:0.0,2553792955:0.0,2554581697:0.0,2554620791:0.0,2554648705:0.0,2567442928:0.0,2567488590:0.0,2567620244:0.0,2567735606:0.0,2567760168:0.0,2567805213:0.0,2567832930:0.0,2567840669:0.0,2568287411:0.0,2568295419:0.0,2569627626:0.0,2570060690:0.0,2570588373:0.0,2570754274:0.0,2570908476:0.0,2570975762:0.0,2571537314:0.0,2572966367:0.0,2573064025:0.0,2575452783:0.0,2580056134:0.0,2580086765:0.0,2580142603:0.0,2580359999:0.0,2580926399:0.0,2581421840:0.0,2581790070:0.0,2582287775:0.0,2582292150:0.0,2583220266:0.0,2583363484:0.0,2583597424:0.0,2583751341:0.0,2583780727:0.0,2583847115:0.0):0.00420,2567666255:0.00422)0.000:0.00055,(2530865255:0.0,2570513426:0.0,2580686512:0.0,2580834451:0.0,2583819282:0.0,647114489:0.0):0.00423)0.000:0.00055,(2530876126:0.00422,2530864805:0.00423)0.000:0.00055)0.000:0.00055)0.000:0.00055,((2511818060:0.0,2519515676:0.0,2520807804:0.0,2530849267:0.0,2530853227:0.0,2530857045:0.0,2530861098:0.0,2530872510:0.0,2530879499:0.0,2530883904:0.0,2531503772:0.0,2531504774:0.0,2531512310:0.0,2531518167:0.0,2533157162:0.0,2533158700:0.0,2533162732:0.0,2533188633:0.0,2533600644:0.0,2534269503:0.0,2534274934:0.0,2534281752:0.0,2534441640:0.0,2535453421:0.0,2535702655:0.0,2535922329:0.0,2535925289:0.0,2535926886:0.0,2535930232:0.0,2535941290:0.0,2536914852:0.0,2536919116:0.0,2538381732:0.0,2538387372:0.0,2538396589:0.0,2538410814:0.0,2538413533:0.0,2538416129:0.0,2538637472:0.0,2538995422:0.0,2539628177:0.0,2539632677:0.0,2539636319:0.0,2539641535:0.0,2539645038:0.0,2539648281:0.0,2547189683:0.0,2548157423:0.0,2548161859:0.0,2548164301:0.0,2548209557:0.0,2549722130:0.0,2549726708:0.0,2549729100:0.0,2549732291:0.0,2551801530:0.0,2552027907:0.0,2552432121:0.0,2552440604:0.0,2552472281:0.0,2552472878:0.0,2552497381:0.0,2552506094:0.0,2552508672:0.0,2552519103:0.0,2552532086:0.0,2552569074:0.0,2552572591:0.0,2552608675:0.0,2552618090:0.0,2554455778:0.0,2554459310:0.0,2554466738:0.0,2554472721:0.0,2554485858:0.0,2554491787:0.0,2554496018:0.0,2554500422:0.0,2554504535:0.0,2554507718:0.0,2554516137:0.0,2554532566:0.0,2554541043:0.0,2554554045:0.0,2554560508:0.0,2554567918:0.0,2554589171:0.0,2554632300:0.0,2555427648:0.0,2555687025:0.0,2555694832:0.0,2558504258:0.0,2562301375:0.0,2562645027:0.0,2563275505:0.0,2563286794:0.0,2563730993:0.0,2566135895:0.0,2566518773:0.0,2567385659:0.0,2567388679:0.0,2567393456:0.0,2567397197:0.0,2567403507:0.0,2567411069:0.0,2567414835:0.0,2567417543:0.0,2567423017:0.0,2567425143:0.0,2567429738:0.0,2567435097:0.0,2567439575:0.0,2567446870:0.0,2567452476:0.0,2567454533:0.0,2567460562:0.0,2567463309:0.0,2567467360:0.0,2567470312:0.0,2567474827:0.0,2567490731:0.0,2567493721:0.0,2567502717:0.0,2567511828:0.0,2567526006:0.0,2567531508:0.0,2567535710:0.0,2567544875:0.0,2567548642:0.0,2567555036:0.0,2567567638:0.0,2567572283:0.0,2567576165:0.0,2567580580:0.0,2567590047:0.0,2567592070:0.0,2567597975:0.0,2567607786:0.0,2567612080:0.0,2567626847:0.0,2567628706:0.0,2567632838:0.0,2567650540:0.0,2567652755:0.0,2567656506:0.0,2567662305:0.0,2567670258:0.0,2567673801:0.0,2567676909:0.0,2567689823:0.0,2567693515:0.0,2567699689:0.0,2567702796:0.0,2567707213:0.0,2567715634:0.0,2567717011:0.0,2567731317:0.0,2567739885:0.0,2567756114:0.0,2567764670:0.0,2567770598:0.0,2567773900:0.0,2567781495:0.0,2567786177:0.0,2567796721:0.0,2567800618:0.0,2567807744:0.0,2567815168:0.0,2567828612:0.0,2567850654:0.0,2567867652:0.0,2567872083:0.0,2567896186:0.0,2567898785:0.0,2568243929:0.0,2568254828:0.0,2568259575:0.0,2568263369:0.0,2568270266:0.0,2568273171:0.0,2568279252:0.0,2568282945:0.0,2568300302:0.0,2568314357:0.0,2568318923:0.0,2568323496:0.0,2568326743:0.0,2568478265:0.0,2568482432:0.0,2568486825:0.0,2568491997:0.0,2568708692:0.0,2568885892:0.0,2569023419:0.0,2569451966:0.0,2569463678:0.0,2569473712:0.0,2569488154:0.0,2569598863:0.0,2570011270:0.0,2570056543:0.0,2570532293:0.0,2570566520:0.0,2570582257:0.0,2570982053:0.0,2571544840:0.0,2572023264:0.0,2572688058:0.0,2572851786:0.0,2573751491:0.0,2573799190:0.0,2573955970:0.0,2576653472:0.0,2576877584:0.0,2577181081:0.0,2579885856:0.0,2580497762:0.0,2580515933:0.0,2580793700:0.0,2580839272:0.0,2581152092:0.0,2581227172:0.0,2581613566:0.0,2581858629:0.0,2582024072:0.0,2582382755:0.0,2582437725:0.0,2582464710:0.0,2583358722:0.0,2583373748:0.0,2583384218:0.0,2583400269:0.0,2583590904:0.0,2583598816:0.0,2583607597:0.0,2583638646:0.0,2583764484:0.0,2583786518:0.0,2584169262:0.0,2624046654:0.0,2641301430:0.0,642585661:0.0,643431502:0.0,643441298:0.0,645200972:0.0,650502401:0.0):0.00055,2552649554:0.00424)0.000:0.00055)0.000:0.00055)0.759:0.00055)0.394:0.00425)0.952:0.03128)0.903:0.03295,((2546628502:0.0,2566761633:0.0,2566765297:0.0):0.05497,((2537762669:0.02649,2566703606:0.02485)0.680:0.01749,(((2546624154:0.00973,2566539322:0.05094)0.365:0.00852,2638549681:0.00980)0.805:0.00898,(2533899228:0.00705,(2536341477:0.0,2536345478:0.0,646305430:0.0):0.01667)0.691:0.00409)0.890:0.01367)0.991:0.05522)0.423:0.02115)0.911:0.03185,(2533795208:0.0,2552692386:0.0,2567557673:0.0,2567641380:0.0,2567766920:0.0,2567892731:0.0,2568250225:0.0,2573821525:0.0,645637139:0.0,646311639:0.0):0.08899)0.374:0.02285,(2547717492:0.01679,(2566691922:0.00055,((2536354344:0.0,2566558453:0.0):0.00055,646308060:0.00414)0.835:0.00413)0.995:0.06123)0.520:0.02508)0.066:0.02019,2566616910:0.01057)1.000:1.34277)0.754:0.23810,((2567401475:0.00055,2569597016:0.00366)1.000:1.33278,((2567380650:0.0,2567779499:0.0):0.26496,(2552769265:0.0,2566666761:0.0):0.15298)0.999:0.87292)0.933:0.31264)0.479:0.12261,((2643569547:0.73512,2521711941:0.80988)0.966:0.28584,(((2567639624:0.0,2574824128:0.0):1.06716,(PHT41527.1:0.10695,((((KAB8087498.1:0.0,BAF09055.1:0.0):0.00055,((KAF2945312.1:0.0,XP_015625535.1:0.0):0.00055,EAZ23452.1:0.00372)0.128:0.00053)1.000:0.26934,(XP_010676803.1:0.15637,(CAA2933893.1:0.0,XP_022861620.1:0.0):0.35735)0.445:0.05419)0.707:0.04930,((XP_003520921.1:0.17256,RID52150.1:0.24713)0.902:0.05739,(XP_030489074.1:0.0,XP_030489073.1:0.0):0.09780)0.985:0.08193)0.862:0.06413)1.000:1.04991)0.883:0.25231,(XP_001546504.1:0.56050,(XP_003857233.1:0.00055,((SMR42530.1:0.0,SMR44704.1:0.0,SMY19868.1:0.0):0.00410,SMQ46181.1:0.00055)0.925:0.00371)0.978:0.27088)1.000:0.50138)0.918:0.13965)0.899:0.13629)0.779:0.05695,(((((2558218516:0.05844,(2566524485:0.00054,2573375402:0.01245)0.926:0.03485)0.952:0.14295,((((2546627638:0.0,2566762276:0.0):0.00778,2566761539:0.00054)0.987:0.05569,(2546622521:0.02996,(2533186037:0.00955,((2552769254:0.0,2566666772:0.0):0.05427,(2567381366:0.0,2567777293:0.0):0.01441)0.842:0.01660)0.644:0.00974)0.842:0.01812)0.932:0.04329,((2567846292:0.00054,2583397870:0.00803)0.235:0.00192,(((2567713705:0.00401,(((2537774847:0.00403,2598164863:0.00401)0.806:0.00399,(2552025708:0.00404,2567515292:0.00402)0.798:0.00402)0.000:0.00055,2581343359:0.00402)0.000:0.00054)0.000:0.00053,(2533180028:0.0,2536330299:0.0,2563272745:0.0,2567500877:0.0,2567564318:0.0,2567605667:0.0,2567881529:0.0,2568168821:0.0,2582298831:0.0,2583583223:0.0):0.00055)0.000:0.00054,((2552694374:0.01981,((((((2537769180:0.0,2539496035:0.0,2567823328:0.0,2570176004:0.0,2577297669:0.0):0.00055,650422706:0.10111)0.000:0.00055,((2547484125:0.0,2553144768:0.0):0.00393,(2567615966:0.0,2567637697:0.0,2567858665:0.0,2567888903:0.0,2581793433:0.0,2583325099:0.0,647976990:0.0):0.00055)0.829:0.00392)0.858:0.00055,(2566571537:0.00055,2566710607:0.00792)0.846:0.00389)0.438:0.00395,(((2574822922:0.00397,(2531507226:0.0,2539633778:0.0,2566517880:0.0):0.00397)0.000:0.00055,(2581114580:0.00055,(2533176152:0.0,2567560808:0.0,2567842608:0.0):0.00795)0.000:0.00055)0.610:0.00055,(((2552440514:0.0,2552473129:0.0,2552504889:0.0,2552509445:0.0,2552519182:0.0,2552530590:0.0,2554632973:0.0,2567397376:0.0,2567408493:0.0,2567412423:0.0,2567453298:0.0,2567465695:0.0,2567531187:0.0,2568317875:0.0,2568324455:0.0,2579885232:0.0,2581149666:0.0):0.00055,((2533795015:0.0,2552690627:0.0,2567557458:0.0,2567766634:0.0,2567892939:0.0,2568249976:0.0,2573821452:0.0,645635654:0.0):0.00055,646310602:0.00055)0.995:0.01796)0.884:0.00706,((2511819084:0.00055,(((2567826582:0.00398,(2567664966:0.00055,(2538414445:0.00055,(2530883036:0.0,2533157996:0.0):0.00398)0.846:0.00398)0.822:0.00398)0.785:0.00401,((2552532878:0.00055,(2567446720:0.00055,(2555688028:0.0,2562302398:0.0):0.00156)0.000:0.00124)1.000:0.00118,(2519516684:0.0,2520808905:0.0,2530848409:0.0,2530852373:0.0,2530866127:0.0,2531514244:0.0,2531517292:0.0,2533155812:0.0,2533163348:0.0,2533191557:0.0,2534274336:0.0,2535924425:0.0,2535934931:0.0,2536921911:0.0,2538386588:0.0,2538408718:0.0,2538993690:0.0,2547191177:0.0,2548156647:0.0,2548160564:0.0,2549733292:0.0,2551802432:0.0,2552433098:0.0,2552469422:0.0,2552483032:0.0,2552513236:0.0,2552591467:0.0,2552610901:0.0,2552627747:0.0,2553791425:0.0,2554461880:0.0,2554466029:0.0,2554474462:0.0,2554483679:0.0,2554492762:0.0,2554495555:0.0,2554501102:0.0,2554504236:0.0,2554515172:0.0,2554561476:0.0,2554568833:0.0,2554580103:0.0,2554591668:0.0,2554621173:0.0,2554650090:0.0,2555425000:0.0,2555695849:0.0,2562645916:0.0,2563286172:0.0,2566134987:0.0,2567385927:0.0,2567389184:0.0,2567393206:0.0,2567417368:0.0,2567422366:0.0,2567425286:0.0,2567429917:0.0,2567432781:0.0,2567442699:0.0,2567450246:0.0,2567461424:0.0,2567469703:0.0,2567486226:0.0,2567490506:0.0,2567502057:0.0,2567511377:0.0,2567535954:0.0,2567544091:0.0,2567548467:0.0,2567568962:0.0,2567571659:0.0,2567575932:0.0,2567580251:0.0,2567591965:0.0,2567607514:0.0,2567612695:0.0,2567620143:0.0,2567628460:0.0,2567633120:0.0,2567656784:0.0,2567660951:0.0,2567667555:0.0,2567672196:0.0,2567676279:0.0,2567689398:0.0,2567693242:0.0,2567701006:0.0,2567706125:0.0,2567729214:0.0,2567733162:0.0,2567757868:0.0,2567763139:0.0,2567772882:0.0,2567782288:0.0,2567785948:0.0,2567795667:0.0,2567799676:0.0,2567803110:0.0,2567807231:0.0,2567815687:0.0,2567831213:0.0,2567838826:0.0,2567852380:0.0,2567868239:0.0,2567872642:0.0,2567894811:0.0,2567900157:0.0,2568241936:0.0,2568254010:0.0,2568272987:0.0,2568277637:0.0,2568281470:0.0,2568284834:0.0,2568293230:0.0,2568297918:0.0,2568313516:0.0,2568478939:0.0,2568482276:0.0,2568487625:0.0,2568489974:0.0,2568709412:0.0,2568885280:0.0,2569022674:0.0,2569450654:0.0,2569464059:0.0,2569473070:0.0,2569630150:0.0,2570010954:0.0,2570055685:0.0,2570061567:0.0,2570514759:0.0,2570907592:0.0,2570974879:0.0,2571536085:0.0,2571545681:0.0,2572022308:0.0,2572851020:0.0,2572969208:0.0,2573799074:0.0,2573956243:0.0,2575450988:0.0,2576877864:0.0,2577181888:0.0,2580085923:0.0,2580139251:0.0,2580359879:0.0,2580496110:0.0,2580512515:0.0,2580688025:0.0,2580791698:0.0,2580835236:0.0,2580927859:0.0,2581094331:0.0,2581227586:0.0,2581790301:0.0,2581858694:0.0,2582285466:0.0,2582291274:0.0,2582382437:0.0,2582436502:0.0,2582462878:0.0,2583222205:0.0,2583359587:0.0,2583363132:0.0,2583373312:0.0,2583384582:0.0,2583591407:0.0,2583595013:0.0,2583598517:0.0,2583639814:0.0,2583751567:0.0,2583819793:0.0,2583848640:0.0,2584166698:0.0,642586544:0.0):0.00055)0.481:0.00055)0.099:0.00055,(2533186834:0.0,2534278519:0.0,2538416857:0.0):0.00795)0.993:0.00054)0.985:0.00054,((((((2530856178:0.0,2531502768:0.0,2533597706:0.0,2535452015:0.0,2535701744:0.0,2536915731:0.0,2538387883:0.0,2538640139:0.0,2539639343:0.0,2548210337:0.0,2549725639:0.0,2552497052:0.0,2552585624:0.0,2552620462:0.0,2552633196:0.0,2554482946:0.0,2554510136:0.0,2554539989:0.0,2554551858:0.0,2554585197:0.0,2554590777:0.0,2570225696:0.0,2570589753:0.0,2570754378:0.0,2572686882:0.0,2573064612:0.0,2580056994:0.0,2581421141:0.0,2583781349:0.0,2641299638:0.0,643432460:0.0,643440480:0.0,647116594:0.0):0.00055,(2534442669:0.0,650503395:0.0):0.00423)0.965:0.01202,((((2538382997:0.0,2539628287:0.0,2567401303:0.0,2568263258:0.0,2569597395:0.0):0.00055,(2530863984:0.0,2624047714:0.0):0.01600)0.828:0.00396,(2552572241:0.00397,(2530871675:0.00055,(2567625492:0.0,2567770124:0.0,645200222:0.0):0.00398)0.000:0.00055)0.000:0.00054)0.829:0.00399,((((2535927774:0.0,2548164778:0.0,2549730023:0.0,2567716957:0.0,2567737769:0.0,2570533361:0.0,2573752537:0.0):0.00398,(2583761596:0.00394,(2552652302:0.0,2554456974:0.0,2569486282:0.0,2570580782:0.0,2576652242:0.0,2580838158:0.0,2583784831:0.0):0.00799)0.000:0.00055)0.000:0.00055,(2567648413:0.0,2568259099:0.0,2568321196:0.0):0.00399)0.877:0.00399,2530860149:0.02064)0.000:0.00054)0.475:0.00054)0.000:0.00055,(2535921463:0.0,2538398886:0.0,2539636518:0.0,2549721663:0.0,2567494410:0.0,2567497285:0.0,2567523250:0.0,2567552350:0.0,2567587221:0.0,2567594968:0.0,2567697683:0.0,2570979826:0.0,2582022229:0.0):0.00399)0.856:0.00394,(2530878550:0.0,2552606697:0.0,2567482400:0.0,2567508680:0.0,2567527461:0.0,2567709232:0.0,2567722828:0.0,2567818514:0.0,2567876235:0.0,2568305203:0.0,2568472925:0.0,2569904433:0.0,2570564590:0.0,2574838661:0.0,2583317717:0.0,2583353697:0.0,2583565291:0.0):0.00054)0.000:0.00054,(2526379689:0.0,2552639680:0.0,2552786098:0.0,2567645403:0.0):0.00397)0.856:0.00387)0.685:0.00714)0.936:0.00054)0.542:0.00053)0.746:0.00348,2574729503:0.00830)0.681:0.00781)0.867:0.00055,((646297358:0.00130,2536332508:0.00678)0.993:0.03179,2567641498:0.01547)0.731:0.00125)0.962:0.01200)0.150:0.00610)0.984:0.07070)0.504:0.06069)1.000:0.75667,((2567639629:0.0,2574824123:0.0):0.95971,2573377770:0.92823)0.184:0.13354)0.951:0.28239,((((2644148820:0.0,2080|2080.peg.4536:0.0):0.04556,(2644493027:0.0,2069|2069.peg.1460:0.0):0.04866)0.999:0.75303,(2547358964:0.12538,((((2546625757:0.0,2566762089:0.0):0.00055,2566761298:0.00384)0.749:0.00758,(2566532714:0.00800,(2566535681:0.00055,(2539655183:0.00398,2628388444:0.00400)0.000:0.00055)0.000:0.00054)0.895:0.02096)0.662:0.03128,(((2566524592:0.0,2573377420:0.0):0.02258,2566528328:0.00971)1.000:0.16687,(2566616110:0.11385,(646299082:0.01330,(2537769818:0.0,2552726151:0.0):0.01471)0.999:0.14909)0.873:0.04935)0.999:0.16759)0.741:0.22062)1.000:1.16375)0.907:0.30388,(646309690:1.09198,(((2567755248:0.00400,2566526334:0.05917)0.750:0.00405,2568261993:0.00404)0.740:0.01534,646296521:0.02633)1.000:0.84661)0.149:0.22116)0.773:0.13416)0.578:0.05363,((WP_011278925.1:0.98097,WP_011277156.1:0.89448)0.961:0.29770,((SMR62037.1:0.12794,((SMY29875.1:0.0,XP_003847745.1:0.0):0.01899,(SMQ56201.1:0.0,SMR64534.1:0.0):0.00055)0.738:0.02906)1.000:1.01401,((SMY27139.1:0.14959,(SMR57086.1:0.00314,SMR59954.1:0.00054)0.994:0.29144)1.000:0.99741,((SMQ55765.1:0.08348,SMR64099.1:0.00054)1.000:0.63154,(KAF8824534.1:0.28756,((SMQ49546.1:0.0,SMR50537.1:0.0,SMY23237.1:0.0):0.00053,SMR51480.1:0.00737)0.999:0.47830)0.989:0.44465)0.929:0.30807)0.974:0.52861)0.382:0.19793)0.439:0.00334)0.964:0.14037)0.343:0.02998,(((((2628389889:0.00055,(2539657821:0.04221,2566536716:0.00811)0.893:0.00794)1.000:1.18100,((2566759059:0.10239,2628388885:0.06471)0.975:0.21857,(2566671485:0.20872,(((2537772772:0.0,2552725948:0.0):0.03832,646301805:0.01664)1.000:0.27407,(2566709141:0.05489,((2553143778:0.00054,((2526382927:0.0,2552638469:0.0,2552785452:0.0,2567646196:0.0):0.00719,((2533174953:0.0,2547482673:0.0,2567619137:0.0,2567888877:0.0,2581796480:0.0):0.00055,647977581:0.00358)0.797:0.00358)0.812:0.00355)0.998:0.07062,((2566639562:0.04944,(2533170678:0.02765,(2566573090:0.01400,(2536333998:0.01097,646295895:0.02207)0.808:0.00785)0.941:0.02176)0.878:0.01815)0.932:0.02928,((((2567500985:0.0,2567515123:0.0,2567849455:0.0,2567849462:0.0):0.00055,(2536328802:0.0,2563274197:0.0,2567564187:0.0,2567603208:0.0,2568167188:0.0,2581346365:0.0,2583583777:0.0):0.00719)0.791:0.00350,((2539650216:0.0,2580210311:0.0):0.02535,2537773355:0.00054)0.293:0.00355)0.846:0.00364,(2567724456:0.0,2567884068:0.0):0.00054)0.986:0.03938)0.900:0.02158)0.041:0.00162)1.000:0.20159)0.742:0.04606)0.635:0.08160)1.000:1.15017)0.624:0.19755,((2533902486:0.09032,((((2536333040:0.00394,646296099:0.01216)0.982:0.05430,((2539662842:0.00405,(((2533172370:0.02643,2552694504:0.02057)0.862:0.01424,(((2511819592:0.0,2563289513:0.0):0.00055,(((2530878075:0.01206,(2548160917:0.0,2567421808:0.0,2567463042:0.0,2567896572:0.0,2568242999:0.0,2570054774:0.0,2582437180:0.0):0.00402)0.000:0.00055,((2530874773:0.00055,(((2530851698:0.0,2562302915:0.0,2567385806:0.0,2568281912:0.0,2568486679:0.0,2569451815:0.0,2584166214:0.0):0.01207,(2554462344:0.00054,(2530859609:0.00803,2580793091:0.00403)0.772:0.00397)0.803:0.00402)0.764:0.00398,((2533189980:0.0,2538418610:0.0):0.00055,2534278709:0.00399)0.844:0.00402)0.000:0.00054)0.851:0.00403,2581116015:0.00399)0.000:0.00055)0.998:0.00055,(2567403391:0.00403,((2519517192:0.0,2520809388:0.0,2530866653:0.0,2531513792:0.0,2531519089:0.0,2533155017:0.0,2533192263:0.0,2534277987:0.0,2534442559:0.0,2535923958:0.0,2535935405:0.0,2536921320:0.0,2538384553:0.0,2538994102:0.0,2547189950:0.0,2548157520:0.0,2548210370:0.0,2549735384:0.0,2551802873:0.0,2552441534:0.0,2552470046:0.0,2552474789:0.0,2552483495:0.0,2552506956:0.0,2552508730:0.0,2552512498:0.0,2552521116:0.0,2552528421:0.0,2552534065:0.0,2552590610:0.0,2552612598:0.0,2552626638:0.0,2552651739:0.0,2553793276:0.0,2554457493:0.0,2554464803:0.0,2554473515:0.0,2554485130:0.0,2554491445:0.0,2554496871:0.0,2554502704:0.0,2554504130:0.0,2554516455:0.0,2554531915:0.0,2554561155:0.0,2554582753:0.0,2554595100:0.0,2554620278:0.0,2554634552:0.0,2554647998:0.0,2555427736:0.0,2555689357:0.0,2555696301:0.0,2558502896:0.0,2562646796:0.0,2566134444:0.0,2567388347:0.0,2567392872:0.0,2567399713:0.0,2567411890:0.0,2567415817:0.0,2567417434:0.0,2567424597:0.0,2567429093:0.0,2567433575:0.0,2567437508:0.0,2567443678:0.0,2567446187:0.0,2567450613:0.0,2567456715:0.0,2567467417:0.0,2567469433:0.0,2567472750:0.0,2567486610:0.0,2567490010:0.0,2567502174:0.0,2567511500:0.0,2567533786:0.0,2567536537:0.0,2567543956:0.0,2567548393:0.0,2567570056:0.0,2567571505:0.0,2567576103:0.0,2567579404:0.0,2567592259:0.0,2567608401:0.0,2567611460:0.0,2567620800:0.0,2567628626:0.0,2567631773:0.0,2567656022:0.0,2567662825:0.0,2567666326:0.0,2567668604:0.0,2567676142:0.0,2567688902:0.0,2567693329:0.0,2567700768:0.0,2567729101:0.0,2567734624:0.0,2567758010:0.0,2567761850:0.0,2567773072:0.0,2567780995:0.0,2567786347:0.0,2567794425:0.0,2567798409:0.0,2567802720:0.0,2567807959:0.0,2567816501:0.0,2567831357:0.0,2567838696:0.0,2567850820:0.0,2567867606:0.0,2567871493:0.0,2567899791:0.0,2568254189:0.0,2568273078:0.0,2568276888:0.0,2568285689:0.0,2568294551:0.0,2568298007:0.0,2568312670:0.0,2568319005:0.0,2568325480:0.0,2568477447:0.0,2568482509:0.0,2568489275:0.0,2568708514:0.0,2568885402:0.0,2569023722:0.0,2569463996:0.0,2569472813:0.0,2569486623:0.0,2569630023:0.0,2570010593:0.0,2570061998:0.0,2570565150:0.0,2570580353:0.0,2570586528:0.0,2570752889:0.0,2570907096:0.0,2570974321:0.0,2571535525:0.0,2571545852:0.0,2572022206:0.0,2572851189:0.0,2572966538:0.0,2573065517:0.0,2573798753:0.0,2573955058:0.0,2575451178:0.0,2576651591:0.0,2576877059:0.0,2577181692:0.0,2579887594:0.0,2579919261:0.0,2580054957:0.0,2580086196:0.0,2580139828:0.0,2580361385:0.0,2580495898:0.0,2580512956:0.0,2580836888:0.0,2580926899:0.0,2581093750:0.0,2581152870:0.0,2581226812:0.0,2581421642:0.0,2581614018:0.0,2581790798:0.0,2581859036:0.0,2582288276:0.0,2582290788:0.0,2582382587:0.0,2582463985:0.0,2583220374:0.0,2583362707:0.0,2583385040:0.0,2583589941:0.0,2583596542:0.0,2583598271:0.0,2583606723:0.0,2583638604:0.0,2583754236:0.0,2583779861:0.0,2583785532:0.0,2583847555:0.0,2641298491:0.0,642587031:0.0,650503912:0.0):0.00055,((2570514280:0.0,2580686098:0.0,2580833347:0.0,2583817580:0.0):0.00404,(2535920920:0.0,2538396450:0.0,2539636913:0.0,2549723725:0.0,2567494937:0.0,2567524077:0.0,2567553343:0.0,2567588489:0.0,2567596530:0.0,2567698372:0.0,2570980547:0.0,2582022668:0.0,2583359880:0.0):0.00404)0.000:0.00055)0.000:0.00055)0.954:0.00055)0.000:0.00053)0.859:0.00399,(((((((((2567845875:0.00403,(2530847904:0.00054,2539648118:0.00814)0.816:0.00401)0.783:0.00054,(2533180173:0.0,2536329821:0.0,2539649565:0.0,2563273192:0.0,2567500517:0.0,2567726099:0.0,2567881189:0.0,2567885768:0.0,2568167675:0.0,2580211796:0.0,2581345522:0.0,2582299334:0.0,2583581421:0.0):0.00055)0.000:0.00051,2537774371:0.01212)1.000:0.00054,2567717941:0.02035)0.916:0.00361,((2567606041:0.00055,2598164549:0.00804)0.839:0.00404,(2566571985:0.00401,(2535939961:0.00055,2552607199:0.00803)0.833:0.00405)0.000:0.00055)0.000:0.00055)0.825:0.00402,((2531506721:0.0,2539632370:0.0,2552567919:0.0):0.00055,2566517369:0.00402)0.836:0.00399)0.000:0.00055,((2530855657:0.0,2531502412:0.0,2533598267:0.0,2535452852:0.0,2535700090:0.0,2536916313:0.0,2538387112:0.0,2538410649:0.0,2538638192:0.0,2539640754:0.0,2549726127:0.0,2552497755:0.0,2552618813:0.0,2554506776:0.0,2554540135:0.0,2554552172:0.0,2554588071:0.0,2567714145:0.0,2572684783:0.0,643433007:0.0,643439952:0.0,647115492:0.0):0.00401,((2581996414:0.00407,650423218:0.01201)0.044:0.00404,((2567648813:0.0,2568258020:0.0,2568321594:0.0):0.00805,((2554482532:0.0,2554584843:0.0,2570226741:0.0):0.00806,((2539495586:0.0,2567560756:0.0,2567844446:0.0):0.00055,(2567458475:0.00813,2553145266:0.00812)0.000:0.00055)0.860:0.00400)0.000:0.00055)0.899:0.00797)0.874:0.00055)0.000:0.00055)0.000:0.00054,(2533174482:0.0,2547483680:0.0,2567617700:0.0,2581795248:0.0,647976517:0.0):0.00055)0.000:0.00055,(2552026720:0.00401,2567890055:0.00402)0.000:0.00055)0.000:0.00054)0.881:0.00369)0.986:0.00055,((((2570175743:0.0,2577296922:0.0):0.00398,(((2526382063:0.0,2552636973:0.0,2552785195:0.0,2567646342:0.0):0.01234,(2538412821:0.00054,2567639212:0.01217)0.913:0.01615)0.460:0.00807,(2534269019:0.01208,2574820873:0.00803)0.890:0.00055)0.893:0.00785)0.000:0.00054,(2567755113:0.02034,2567822217:0.01219)0.872:0.00809)0.785:0.00402,(((((2567707070:0.00805,2568270665:0.00821)0.787:0.00401,(2533163028:0.00055,((2538382782:0.0,2539627616:0.0):0.00400,2583371499:0.00799)0.761:0.00400)0.842:0.00401)0.000:0.00054,((2567626037:0.0,2567769137:0.0,645200845:0.0):0.00807,2567652826:0.00406)0.777:0.00399)0.893:0.00806,2568260384:0.00817)0.773:0.00404,((2539642555:0.00396,2530871150:0.07420)0.884:0.00806,(2537766237:0.01209,(2567860985:0.0,2583326752:0.0):0.01614)0.589:0.00055)0.000:0.00053)0.889:0.00805)0.786:0.00401)0.898:0.00804)0.794:0.00392,((2535932061:0.0,2552432659:0.0,2554455737:0.0,2583398429:0.0):0.00055,((2535928290:0.0,2549730920:0.0,2567738961:0.0,2570533882:0.0,2573753035:0.0):0.00403,(((2533186078:0.00836,((2567381325:0.0,2567777252:0.0):0.01200,2567742147:0.00426)0.273:0.00820)0.988:0.03300,((2566640554:0.00654,2574729989:0.01766)0.606:0.00809,2546622467:0.03117)0.777:0.00551)0.848:0.00802,2552573656:0.00399)0.937:0.01215)0.000:0.00053)0.998:0.00054)0.922:0.03021)0.830:0.04073,((2546629434:0.0,2566759678:0.0,2566764149:0.0):0.08007,(2566536735:0.02480,(2566531820:0.00053,(2539657195:0.00806,2628389907:0.00389)0.390:0.00791)0.560:0.01203)0.999:0.10694)0.893:0.03397)0.990:0.09897,(2558217404:0.10017,(2566525430:0.0,2566527072:0.0,2573376847:0.0):0.07890)0.998:0.11251)0.121:0.05140)0.811:0.31534,NP_015292.1:2.88153)0.954:0.60838)0.546:0.11681,(XP_629517.1:1.12456,(((((2566526006:0.0,2573376128:0.0):0.01502,2566526887:0.00382)0.946:0.02792,((((2537770740:0.0,2552726253:0.0):0.00414,646299831:0.01104)0.991:0.05825,((2546610644:0.0,2566723933:0.0):0.04808,(2547359255:0.07118,(((2546629446:0.0,2566764136:0.0):0.00363,2566759693:0.00393)0.951:0.02734,((2539656566:0.0,2566531116:0.0,2566535281:0.0):0.00055,2628390575:0.00759)0.965:0.03326)0.863:0.03043)0.712:0.01339)0.976:0.04357)0.968:0.05792,(((2536333401:0.01234,646296458:0.00683)0.799:0.00980,(((((2567713265:0.00055,(2567674038:0.00378,2583371110:0.00055)0.933:0.00761)0.843:0.00380,(((2530855284:0.0,2531502031:0.0,2533598651:0.0,2535454201:0.0,2535700886:0.0,2536916687:0.0,2538389979:0.0,2538407953:0.0,2538411411:0.0,2538639837:0.0,2539640394:0.0,2539644459:0.0,2549726520:0.0,2552432857:0.0,2552438810:0.0,2552474463:0.0,2552497939:0.0,2552507655:0.0,2552511586:0.0,2552569185:0.0,2552621381:0.0,2554507624:0.0,2554539713:0.0,2554552692:0.0,2554587348:0.0,2554631433:0.0,2567399379:0.0,2567409826:0.0,2567413801:0.0,2567468173:0.0,2567654430:0.0,2568260780:0.0,2568317988:0.0,2572684411:0.0,2579887969:0.0,2581151221:0.0,647114390:0.0):0.00055,2530874388:0.00380)0.000:0.00055,(((643439574:0.00380,2552608194:0.00383)0.000:0.00055,643433373:0.00767)0.000:0.00055,((2567705777:0.00360,(2554463394:0.00054,(2548162771:0.0,2567420579:0.0,2567463687:0.0,2567894543:0.0,2568241437:0.0,2570056979:0.0,2582438364:0.0):0.00765)1.000:0.00052)0.678:0.00764,((2567455656:0.0,2567534174:0.0,2568327414:0.0):0.00053,(2570566461:0.00373,(2567501301:0.0,2567566154:0.0,2583583702:0.0):0.00055)0.832:0.00381)0.946:0.00361)1.000:0.00055)0.000:0.00055)0.000:0.00055)0.840:0.00380,((((2539650924:0.0,2567514927:0.0,2567849296:0.0,2580213004:0.0,2598164026:0.0):0.00381,2537773978:0.00381)0.000:0.00055,(2533179933:0.0,2536329445:0.0,2558502510:0.0,2563273558:0.0,2567604246:0.0,2567879761:0.0,2568168767:0.0,2581345739:0.0,2582299712:0.0):0.00055)0.000:0.00055,((((2566640189:0.00779,((2526383147:0.0,2552639283:0.0,2552786527:0.0,2567644841:0.0):0.00757,((((2570177414:0.0,2577299064:0.0):0.00758,650423591:0.00753)0.000:0.00055,(2533174181:0.0,2537765876:0.0,2547483314:0.0,2567618820:0.0,2567890232:0.0,2581794475:0.0,647976161:0.0):0.00055)0.968:0.00055,((2552696658:0.0,2567862252:0.0,2583325503:0.0):0.00352,2581115861:0.00761)1.000:0.00054)0.000:0.00054)0.760:0.00365)0.778:0.00380,(2563732720:0.00745,(2574730373:0.00765,2574822669:0.00760)0.890:0.00054)0.801:0.00381)0.796:0.00380,(2530859224:0.0,2531506329:0.0,2533187920:0.0,2534279836:0.0,2539632322:0.0,2554567372:0.0,2583762178:0.0):0.00055)0.000:0.00053,((((2567647769:0.0,2568258566:0.0):0.00362,2568322552:0.00055)0.900:0.01147,(((((2511819980:0.0,2519517570:0.0,2520809767:0.0,2530867034:0.0,2531513412:0.0,2531516151:0.0,2533157403:0.0,2533192700:0.0,2534276366:0.0,2534441126:0.0,2535923575:0.0,2535935788:0.0,2538385313:0.0,2547189235:0.0,2548158258:0.0,2548211649:0.0,2549735813:0.0,2551803317:0.0,2552470135:0.0,2552483882:0.0,2552515071:0.0,2552519529:0.0,2552531814:0.0,2552532413:0.0,2552591702:0.0,2552613719:0.0,2552628273:0.0,2553794628:0.0,2554466911:0.0,2554473158:0.0,2554487108:0.0,2554494955:0.0,2554498863:0.0,2554501667:0.0,2554504675:0.0,2554517094:0.0,2554561770:0.0,2554580160:0.0,2554594267:0.0,2554622020:0.0,2554649225:0.0,2555428245:0.0,2562647184:0.0,2563287770:0.0,2566134064:0.0,2567394260:0.0,2567419194:0.0,2567426405:0.0,2567430550:0.0,2567434509:0.0,2567438898:0.0,2567444163:0.0,2567451914:0.0,2567471017:0.0,2567488288:0.0,2567504503:0.0,2567537414:0.0,2567569244:0.0,2567572629:0.0,2567576592:0.0,2567609796:0.0,2567613174:0.0,2567622055:0.0,2567630791:0.0,2567658874:0.0,2567670440:0.0,2567677773:0.0,2567690161:0.0,2567695488:0.0,2567736309:0.0,2567762277:0.0,2567773435:0.0,2567784151:0.0,2567795905:0.0,2567799983:0.0,2567816681:0.0,2567832586:0.0,2567841597:0.0,2567868710:0.0,2567873083:0.0,2568287161:0.0,2568295033:0.0,2568315637:0.0,2568484310:0.0,2568491173:0.0,2568709686:0.0,2568885993:0.0,2569023228:0.0,2569463903:0.0,2569473361:0.0,2569626909:0.0,2570012204:0.0,2570062389:0.0,2570512123:0.0,2570586606:0.0,2570755924:0.0,2570973926:0.0,2571536737:0.0,2571546785:0.0,2572024317:0.0,2572852175:0.0,2572968525:0.0,2573066438:0.0,2573799481:0.0,2573956909:0.0,2575453036:0.0,2576878643:0.0,2577183612:0.0,2579919966:0.0,2580057568:0.0,2580084837:0.0,2580140217:0.0,2580362272:0.0,2580513353:0.0,2580685527:0.0,2580835884:0.0,2580927746:0.0,2581226024:0.0,2581421988:0.0,2581792063:0.0,2582284762:0.0,2582290404:0.0,2582465393:0.0,2583223513:0.0,2583360586:0.0,2583365931:0.0,2583385522:0.0,2583592100:0.0,2583597120:0.0,2583600123:0.0,2583639951:0.0,2583752893:0.0,2583780867:0.0,2583816919:0.0,2583846694:0.0,2641300345:0.0,642587413:0.0,650504341:0.0):0.00055,2568298496:0.00381)0.946:0.00374,(2567787552:0.00054,(2568274166:0.0,2568479174:0.0,2582383612:0.0):0.00374)0.218:0.00381)0.000:0.00054,(((2567389801:0.0,2567447204:0.0,2567513095:0.0,2567545415:0.0,2567549610:0.0,2567592867:0.0,2567635064:0.0,2567703359:0.0,2567731493:0.0,2567807648:0.0,2567853187:0.0,2567900856:0.0,2568256304:0.0,2568278515:0.0,2581859891:0.0):0.00055,(2567491228:0.00763,2567805917:0.00377)0.855:0.00055)0.000:0.00055,(2567759935:0.00055,((2555688966:0.0,2555696695:0.0):0.00383,2567580465:0.00381)0.807:0.00378)0.875:0.00377)0.000:0.00055)0.753:0.00387,(2568271532:0.00055,(2567457639:0.0,2569598669:0.0):0.00055)0.000:0.00054)0.946:0.00361)0.993:0.00054,((((2567626442:0.0,2567770243:0.0,645198961:0.0):0.00575,2580795660:0.06788)0.641:0.00184,2539648620:0.00379)0.707:0.00055,(2530847515:0.0,2534267237:0.0,2552650048:0.0,2554459925:0.0,2569487149:0.0,2570581925:0.0,2583785181:0.0):0.00055)0.000:0.00054)0.877:0.00380)0.871:0.00381)0.000:0.00055)0.000:0.00054,((((2535939571:0.0,2567719438:0.0):0.00054,2583397155:0.00764)0.438:0.00378,(2566516943:0.00382,((2567725380:0.0,2567884939:0.0):0.00763,(2566709745:0.01145,2567403871:0.00054)0.696:0.00382)0.000:0.00054)0.935:0.00055)0.910:0.00374,2533165293:0.00370)1.000:0.00053)0.979:0.00053,(((((2530882214:0.0,2533161816:0.0):0.00382,(2553144368:0.00380,(2567636137:0.0,2567822583:0.0,2581996776:0.0):0.00055)0.914:0.00766)0.000:0.00054,((2530863109:0.0,2624048679:0.0):0.00054,2566572366:0.00381)0.849:0.00382)0.000:0.00055,(((2583317621:0.00054,2567756227:0.01147)0.867:0.00380,(((2567666225:0.00763,(2530870715:0.00055,(2535928678:0.0,2538380547:0.0,2539629671:0.0,2548167239:0.0,2549730528:0.0,2567738152:0.0,2570534295:0.0,2573753441:0.0):0.00383)0.879:0.00381)1.000:0.00054,(2567828559:0.00382,((2539495224:0.0,2567561358:0.0,2567843612:0.0):0.00055,(((2535920533:0.0,2538395232:0.0,2539634790:0.0,2549723308:0.0,2552584866:0.0,2552636450:0.0,2554482736:0.0,2554585680:0.0,2567496767:0.0,2567522836:0.0,2567552135:0.0,2570224304:0.0,2570978620:0.0,2582021125:0.0):0.00055,((2567586576:0.0,2567594806:0.0):0.00055,2567696104:0.00381)0.874:0.00378)0.912:0.00763,(2530851325:0.0,2552574097:0.0,2562303300:0.0,2567385258:0.0,2567660031:0.0,2568282225:0.0,2568487524:0.0,2569453792:0.0,2584165834:0.0):0.00389)0.000:0.00055)0.000:0.00055)0.923:0.00375)0.358:0.00383,2539662351:0.00374)1.000:0.00054)0.000:0.00055,(2567481482:0.0,2567508188:0.0,2567529293:0.0,2567710970:0.0,2567820272:0.0,2567877550:0.0,2568306610:0.0,2568473570:0.0,2569904986:0.0,2574839877:0.0,2583357258:0.0,2583566110:0.0):0.00055)0.787:0.00055)0.000:0.00051,((2535932448:0.0,2552026333:0.0,2554455494:0.0):0.00055,((2536920933:0.0,2538995059:0.0):0.00764,(2554533192:0.0,2567473070:0.0,2581614994:0.0,2583607815:0.0):0.00379)0.777:0.00379)0.840:0.00380)0.822:0.00376)0.939:0.02267)0.956:0.03896,(2556968103:0.04702,(2546622882:0.00735,((2552767465:0.0,2566668762:0.0):0.00758,((2533183598:0.00751,((2548232425:0.0,2566606375:0.0):0.00758,(2567383614:0.0,2567779643:0.0):0.00757)0.131:0.00054)0.196:0.00379,2567742955:0.00756)0.411:0.00055)0.784:0.00054)0.999:0.07239)0.685:0.02126)0.522:0.02281)0.816:0.02547)0.035:0.02674,(2558218219:0.02826,2610408486:0.12408)0.858:0.02990)1.000:0.48894,(2644962474:0.26439,2644910236:0.23824)1.000:0.57634)0.604:0.07507)0.988:0.38188)0.931:0.16389,(((((((XP_003651061.1:0.73524,KAF8824658.1:0.97729)0.926:0.24197,(XP_001559282.1:0.46508,XP_024546417.1:0.34806)0.984:0.27078)0.333:0.05221,(BCS04935.1:0.0,BCS16497.1:0.0):0.79727)0.984:0.32563,((XP_001552810.1:0.71488,SMR41684.1:0.84324)0.977:0.35802,(((SMQ47293.1:0.39718,((SMQ51064.1:0.0,SMR52974.1:0.0,SMY24723.1:0.0,XP_003852526.1:0.0):0.00268,SMR54477.1:0.00055)1.000:0.81588)0.985:0.36064,(XP_003656110.1:1.24059,(KAF8829346.1:0.23038,KAF8829338.1:0.24085)0.175:0.33705)0.907:0.24642)0.983:0.37850,((SMR55856.1:0.00472,(SMQ51402.1:0.00053,(XP_003851336.1:0.00608,(SMR53439.1:0.00055,SMY25042.1:0.01233)0.758:0.00623)0.899:0.00642)0.750:0.00783)1.000:1.06831,(XP_001557603.1:0.62067,XP_003655011.1:0.40419)0.961:0.34536)0.825:0.23589)0.771:0.22773)0.963:0.25909)0.990:0.34837,(((CAA3005928.1:0.0,XP_022884024.1:0.0):2.92067,(XP_644903.1:0.35351,(XP_003864586.1:0.81019,(NP_499760.1:0.37279,(NP_001103939.1:0.12073,(NP_077198.1:0.01759,NP_000311.2:0.04844)1.000:0.25404)1.000:0.35126)0.903:0.16105)0.916:0.32804)0.897:0.87939)0.950:1.24378,(SMY25057.1:2.82619,(((KAF8826819.1:0.53110,((AUB26575.1:0.0,XP_012051241.1:0.0):0.01579,(XP_571900.1:0.00053,XP_774323.1:0.00055)1.000:0.00055)1.000:0.76413)0.961:0.22898,((((((SMR48838.1:0.0,SMR50022.1:0.0,XP_003853927.1:0.0):0.00054,SMY22723.1:0.00377)0.998:0.29643,XP_001551998.1:0.85851)0.894:0.12416,((BCR95371.1:0.0,BCS07920.1:0.0):0.11994,(BCS05396.1:0.0,BCS16951.1:0.0):0.17931)1.000:0.29579)0.890:0.13042,((SMR53517.1:0.0,SMY25084.1:0.0,XP_003851971.1:0.0):0.00055,SMR55894.1:0.00374)1.000:0.73319)0.862:0.07762,XP_003651404.1:0.73006)0.864:0.12655)0.743:0.09907,(NP_012301.3:0.69423,NP_596280.1:0.63685)0.515:0.11029)0.844:0.43628)0.318:0.26240)0.797:0.20582)0.487:0.10468,(((BCR93499.1:0.0,BCS06137.1:0.0):1.18937,((2547361182:0.05101,(((2546629077:0.0,2566765701:0.0):0.00745,2566760899:0.00385)0.994:0.05092,(2539654406:0.00372,(2628387858:0.00369,(2566532355:0.00375,2566538088:0.00744)0.000:0.00055)0.000:0.00055)0.984:0.03878)0.736:0.02792)0.994:0.36587,((646303736:0.00333,(2536348069:0.00368,2536338681:0.01117)0.779:0.00414)0.973:0.06461,((2533901901:0.00054,2566688359:0.02232)0.996:0.05931,((2566670342:0.02523,2638550538:0.02657)0.909:0.02296,(2566539855:0.03258,(2567743356:0.02238,((2548234289:0.0,2566605363:0.0):0.01555,(2546623727:0.01493,(2552770147:0.0,2566667877:0.0):0.01125)0.727:0.00341)0.869:0.01046)0.899:0.01926)0.976:0.03694)0.940:0.02743)0.236:0.02190)0.982:0.33033)0.991:0.51051)0.984:0.44891,(((AUB22695.1:0.0,XP_012047387.1:0.0):0.01476,(XP_569318.2:0.00055,XP_777160.1:0.00055)1.000:0.00054)1.000:1.46288,((NP_001002205.1:0.38321,NP_081095.2:0.41608)0.944:0.18793,(NP_508580.2:0.73880,(NP_498146.1:0.48520,NP_505327.2:0.69186)0.136:0.04720)0.793:0.13627)1.000:0.81544)0.730:0.12994)0.919:0.14947)0.857:0.13900,(((((((PHT40592.1:0.32217,XP_010327320.1:0.46149)0.975:0.14898,(((XP_003521180.2:0.03850,XP_003528868.1:0.03698)1.000:0.36330,((XP_006583329.1:0.01037,(XP_006583331.1:0.0,XP_006583332.1:0.0):0.00678)0.998:0.10669,((XP_003521169.1:0.0,XP_006576352.1:0.0,XP_006576353.1:0.0):0.04223,XP_006583333.1:0.03319)0.757:0.03025)0.999:0.20689)0.943:0.07789,(((XP_010671895.1:0.28196,(CAA3001339.1:0.23269,XP_019071541.1:0.33886)0.971:0.09943)0.982:0.08385,((XP_030490096.1:0.31122,((KAG5399550.1:0.0,RID64880.1:0.0,XP_009138784.1:0.0):0.13876,(XP_009116784.1:0.00054,(KAG5386490.1:0.0,RID47635.1:0.0):0.00677)0.980:0.07976)1.000:0.28043)0.791:0.04362,(PHT40594.1:0.29833,(CAA3020941.1:0.00055,CAA3020940.1:0.00055)0.999:0.17340)0.673:0.05109)0.433:0.02923)0.876:0.03831,XP_003521915.1:0.41506)0.613:0.03322)0.124:0.06491)0.965:0.12681,(((KAF2935070.1:0.00055,KAF2935069.1:0.00055)1.000:0.34117,(((EEE61398.1:0.0,EEC77696.1:0.0):0.00310,((KAF2935074.1:0.0,KAB8096229.1:0.0,XP_015635600.1:0.0,BAF15316.1:0.0):0.00055,(KAF2935073.1:0.0,XP_015635599.1:0.0):0.00054)1.000:0.00055)1.000:0.28916,(XP_015635603.1:0.07843,((KAF2935072.1:0.0,KAB8096228.1:0.0,XP_015635605.1:0.0,EEE61397.1:0.0,EEC77695.1:0.0,BAF15315.1:0.0):0.04709,((KAF2935071.1:0.0,XP_015635604.1:0.0):0.00053,KAB8096226.1:0.03997)0.996:0.05629)0.984:0.06177)0.992:0.13131)0.972:0.14038)1.000:0.31445,(XP_025878881.1:0.57104,((XP_030505765.1:0.0,XP_030505764.1:0.0,XP_030505763.1:0.0,XP_030505762.1:0.0):0.27339,XP_015645082.1:0.41435)0.957:0.19076)0.806:0.08782)0.073:0.05116)0.968:0.25933,(XP_003533937.1:0.48472,((XP_024365605.1:0.00055,XP_024365604.1:0.00054)1.000:0.67113,((KAF2934717.1:0.0,XP_015634102.1:0.0,EEC77556.1:0.0):0.33004,(((KAG5386412.1:0.0,RID47522.1:0.0):0.00545,XP_033136061.1:0.00947)1.000:0.41898,(XP_010672446.1:0.37932,(XP_004234867.1:0.12190,PHT33944.1:0.06865)1.000:0.24696)0.162:0.06586)0.448:0.08220)0.998:0.26563)0.906:0.10894)0.973:0.25936)0.995:0.41149,(XP_003658014.1:0.92127,(((SMQ47057.1:0.00190,(((SMR45584.1:0.0,SMY20741.1:0.0):0.00053,XP_003854686.1:0.00363)0.921:0.00725,SMR46860.1:0.00054)0.777:0.00547)1.000:0.63688,(SMR49126.1:0.01809,(SMR50303.1:0.00055,(SMQ49298.1:0.00368,SMY22996.1:0.00055)0.850:0.00367)0.763:0.00055)1.000:1.21248)0.784:0.26751,(NP_919360.1:0.46244,((NP_919387.1:0.0,XP_009292092.1:0.0):0.27764,(NP_001748.1:0.10469,NP_766635.1:0.25653)0.989:0.20623)0.978:0.26454)0.980:0.37316)0.837:0.13818)0.897:0.13693)0.995:0.40941,(((((BCS03328.1:0.54643,(BCR95934.1:0.0,BCS08464.1:0.0):0.79995)0.733:0.27379,XP_003864709.1:0.97930)0.441:0.18626,(((SMR58737.1:0.0,XP_003849602.1:0.0):0.00581,((SMQ54310.1:0.0,SMY27951.1:0.0):0.00055,SMR61736.1:0.00362)0.820:0.02466)0.998:1.16819,BCS02756.1:1.33885)0.826:0.38479)0.562:0.07572,XP_001545304.1:1.15414)0.824:0.28785,(((XP_003657315.1:1.27900,(((BCR95035.1:0.0,BCS07605.1:0.0):0.50860,((BCS04714.1:0.0,BCS16283.1:0.0):0.67570,((SMQ50299.1:0.0,SMR51276.1:0.0,SMR52362.1:0.0,SMY23969.1:0.0,XP_003853137.1:0.0):0.32810,XP_003654750.1:0.60892)0.982:0.39623)0.904:0.21041)0.968:0.30263,(XP_003650982.1:1.24666,(BCR96062.1:0.00054,BCS08582.1:0.04453)0.997:0.78628)0.958:0.41798)0.000:0.06213)0.891:0.11258,(BCS17106.1:1.40152,((NP_012852.1:0.75991,(NP_588023.1:0.24791,(NP_588270.1:0.31077,(NP_588268.1:0.08423,NP_588269.1:0.05611)0.989:0.15736)0.866:0.12936)0.987:0.47714)0.996:0.50712,(((BCS04414.1:0.00055,BCS16002.1:0.00055)1.000:0.62174,(XP_001552683.1:0.72667,(XP_001555313.1:0.64163,XP_001557064.1:0.49558)0.995:0.42806)0.582:0.12198)0.535:0.14064,(XP_003652755.1:1.00653,(XP_001547222.1:0.60399,(XP_001549009.1:0.04250,XP_024546223.1:0.00055)1.000:0.57858)0.885:0.16100)0.000:0.10919)0.984:0.41131)0.506:0.17319)0.397:0.09114)0.871:0.08579,(((646299155:0.14438,2610410169:0.20899)1.000:1.24316,(((NP_001255457.1:0.27763,NP_501850.1:0.27309)1.000:0.50173,((NP_505924.1:0.42409,(NP_505922.1:0.19228,(NP_505920.1:0.07329,(NP_505921.1:0.17237,NP_505919.3:0.16809)0.455:0.03574)0.781:0.04988)0.998:0.25660)0.972:0.24173,(NP_495520.1:0.48475,(NP_001024318.1:0.36460,(NP_506406.1:0.17336,NP_506407.1:0.06396)0.933:0.10709)0.950:0.17133)0.997:0.31377)0.085:0.09830)0.995:0.36487,((NP_001285012.1:0.0,NP_572466.1:0.0):0.75103,((NP_001017792.1:0.25624,NP_001137514.1:0.32518)0.998:0.34873,(NP_001074098.1:0.54709,((NP_001017731.1:0.06276,NP_001032488.1:0.07554)1.000:0.33264,(NP_001004556.2:0.09001,NP_001077028.1:0.12133)0.997:0.27658)0.989:0.32805)0.913:0.23577)0.855:0.18361)0.744:0.08117)0.843:0.14236)0.435:0.13959,(((NP_956847.1:0.46128,(XP_009133917.1:0.00054,(KAG5413529.1:0.00601,RID78275.1:0.01542)0.789:0.00300)1.000:0.55728)0.964:0.22020,(KAF8826507.1:0.94962,(2610408539:0.22559,((2536347528:0.00911,646303978:0.00543)0.923:0.09749,(2533899946:0.00515,2566688634:0.02872)0.994:0.16026)0.952:0.25575)1.000:0.87687)0.856:0.18693)0.990:0.40832,(XP_003856293.1:1.12166,((SMR44511.1:0.00475,(XP_003856343.1:0.00054,(SMY19666.1:0.00055,(SMQ45988.1:0.00055,SMR42335.1:0.00055)0.949:0.00959)0.000:0.00054)0.997:0.00055)1.000:1.04584,(XP_001556250.2:0.66021,((AUB28427.1:0.0,XP_012053112.1:0.0):0.00055,(AUB28428.1:0.0,XP_012052994.1:0.0):0.00839)0.995:0.56498)0.999:0.82513)0.561:0.23132)0.898:0.18605)0.280:0.09242)0.624:0.14086)0.995:0.38585)0.679:0.16495)0.991:0.36119,((((XP_024387113.1:1.59841,(((2536333564:0.0,646296615:0.0):0.77102,((2537771122:0.0,2552727180:0.0):0.51727,(2547359404:0.08864,((2546612700:0.0,2566722259:0.0):0.14564,(((2566535083:0.00055,(2539655957:0.00924,2566531261:0.01618)0.855:0.00768)0.758:0.00494,2628387662:0.00736)0.996:0.12431,((2546626192:0.0,2566764754:0.0):0.00818,2566759088:0.00932)0.990:0.08891)0.888:0.05986)0.552:0.05297)0.891:0.18180)0.988:0.51897)0.999:0.77954,((NP_572481.1:1.67981,(NP_001122262.1:0.50559,(NP_001019601.2:0.30961,(NP_003115.1:0.14187,NP_035597.2:0.22893)0.997:0.45119)0.750:0.38702)0.912:0.64526)0.999:1.23972,(((BCS03321.1:0.0,BCS14948.1:0.0):0.92973,(XP_003650709.1:0.57784,(SMQ46772.1:0.00061,((SMR43132.1:0.0,SMR45294.1:0.0):0.00055,(XP_003856978.1:0.06762,SMY20455.1:0.00054)0.000:0.00055)0.811:0.00907)1.000:0.67760)0.907:0.27385)0.972:0.44605,XP_003656888.1:1.36679)0.036:0.01847)0.196:0.17343)0.919:0.32255)0.770:0.08622,((((2566639553:0.04444,(2536334009:0.00354,646295884:0.00055)0.923:0.04904)1.000:0.61945,(2566639993:0.14865,(2536345724:0.0,646302730:0.0):0.10327)0.997:0.42305)0.961:0.33408,(2638550500:1.17757,(XP_641549.1:0.98253,(XP_642281.1:0.70578,(XP_645889.1:0.28774,(XP_636661.1:0.04903,XP_638644.1:0.06062)0.999:0.67347)0.999:0.62652)0.129:0.27185)0.969:0.46703)0.561:0.13612)0.794:0.14507,WP_080504016.1:1.23148)0.843:0.17108)0.943:0.12466,(((((2539658008:0.00335,(2566532054:0.00556,(2566536487:0.00557,2628389992:0.00478)0.646:0.00704)0.708:0.00486)1.000:1.67371,((2566523319:0.0,2566528918:0.0,2573374944:0.0):0.07392,(((((2533793832:0.0,2567556156:0.0,2567640411:0.0,2567765147:0.0,2567891783:0.0,2568249425:0.0,2573821136:0.0,645636706:0.0,646311397:0.0):0.00055,2552690329:0.00329)1.000:0.07845,((2546611568:0.0,2566725662:0.0):0.04793,((2539654139:0.0,2566533616:0.0,2566538540:0.0,2628389167:0.0):0.00922,(2547359340:0.01696,(2546625943:0.0,2566757257:0.0,2566766150:0.0):0.00053)0.622:0.00423)0.998:0.06791)0.878:0.02192)0.741:0.02236,((2536341066:0.01454,(2566541831:0.02417,((((2546624390:0.00329,(2552769516:0.0,2566665852:0.0):0.00332)0.746:0.00242,(2536346231:0.00363,(2638552539:0.00510,2566671628:0.00659)0.640:0.00488)0.889:0.00725)0.125:0.00332,(646304596:0.00329,((2548231451:0.0,2566603219:0.0):0.00055,((2567382304:0.0,2567778453:0.0):0.00055,2567741875:0.00330)0.921:0.00662)0.920:0.00663)0.676:0.00055)0.831:0.00693,((2533900493:0.0,2566686962:0.0):0.01233,2537763056:0.02347)0.754:0.00376)0.833:0.00694)0.662:0.00665)0.997:0.05934,(2556967762:0.07223,((2547718884:0.00054,2558097840:0.00616)0.983:0.04628,((2630782235:0.04479,(646301615:0.00055,(2537772662:0.00055,2552725839:0.00328)0.889:0.00641)0.982:0.03183)0.692:0.01676,(2566682618:0.02623,(((2533038526:0.0,2566675660:0.0):0.00055,(2552864488:0.0,2641388575:0.0):0.00330)0.998:0.05146,(2566555335:0.00322,(2536355387:0.00328,(2566689628:0.00054,646307976:0.00654)0.792:0.00326)0.770:0.00331)0.991:0.05000)0.973:0.03970)0.487:0.01243)0.935:0.03156)0.922:0.03052)0.888:0.02362)0.426:0.01682)0.942:0.03904,((((((((646297792:0.00340,2536331284:0.01310)0.746:0.00661,((2574822398:0.0,650425213:0.0):0.00054,((2526382806:0.0,2547481584:0.0,2552638358:0.0,2552696992:0.0,2552786828:0.0,2553145642:0.0):0.00333,(2537766767:0.00330,((2533175774:0.0,2539493997:0.0,2567560492:0.0,2567617664:0.0,2567638219:0.0,2567646292:0.0,2567824413:0.0,2567842292:0.0,2567860104:0.0,2567889117:0.0,2570177103:0.0,2581114918:0.0,2581794799:0.0,2583325786:0.0,647978768:0.0):0.00055,2577298329:0.00330)0.000:0.00055)0.000:0.00055)0.857:0.00331)0.886:0.00661)0.337:0.00054,(2566570565:0.00055,(2566638800:0.00329,2533172835:0.00329)0.000:0.00055)0.000:0.00055)0.823:0.00329,2574732031:0.00054)0.983:0.01667,(2566707312:0.01659,((2530880553:0.00233,643435061:0.00358)1.000:0.00103,((((((2547190801:0.0,2548158985:0.0,2548162299:0.0,2548165695:0.0,2548208644:0.0,2549720473:0.0,2549724621:0.0,2549728579:0.0,2549732948:0.0,2551804925:0.0,2552025358:0.0,2552433686:0.0,2552441299:0.0,2552469568:0.0,2552475495:0.0,2552485506:0.0,2552496661:0.0,2552507422:0.0,2552511067:0.0,2552512987:0.0,2552520905:0.0,2552528939:0.0,2552534893:0.0,2552568320:0.0,2552571634:0.0,2552586002:0.0,2552592158:0.0,2552612753:0.0,2552619325:0.0,2552628355:0.0,2552635494:0.0,2552650914:0.0,2553792483:0.0,2554457528:0.0,2554461268:0.0,2554465217:0.0,2554475152:0.0,2554480691:0.0,2554485576:0.0,2554493881:0.0,2554496434:0.0,2554500843:0.0,2554503844:0.0,2554509057:0.0,2554515448:0.0,2554533665:0.0,2554541237:0.0,2554553094:0.0,2554563070:0.0,2554568307:0.0,2554582212:0.0,2554583276:0.0,2554589051:0.0,2554592511:0.0,2554622589:0.0,2554635009:0.0,2554651082:0.0,2562648420:0.0,2570905055:0.0,2570972274:0.0,2572685094:0.0,2582288786:0.0,2641297940:0.0):0.00055,2552607357:0.00332)0.875:0.00329,((2554454080:0.0,2555427498:0.0):0.00328,(2530872876:0.0,2535930585:0.0,2566515235:0.0):0.00053)0.413:0.00331)0.211:0.00052,2530869090:0.00330)0.000:0.00055,((2567782350:0.00330,((2533187354:0.0,2567826384:0.0):0.00054,2624050385:0.00330)0.843:0.00329)0.000:0.00055,((2567707584:0.00329,2567445835:0.00327)0.000:0.00055,2580791924:0.00330)0.000:0.00055)0.000:0.00055)0.000:0.00055,(2511821691:0.0,2520811159:0.0,2530845969:0.0,2530849794:0.0,2530853609:0.0,2530857647:0.0,2530861577:0.0,2530868578:0.0,2530879906:0.0,2531500297:0.0,2531504225:0.0,2531515830:0.0,2531517192:0.0,2533154865:0.0,2533160473:0.0,2533162070:0.0,2533193053:0.0,2533600298:0.0,2534268355:0.0,2534275741:0.0,2534281158:0.0,2534443065:0.0,2535452326:0.0,2535700075:0.0,2535918988:0.0,2535925834:0.0,2535926557:0.0,2535937343:0.0,2535938004:0.0,2536918420:0.0,2536919408:0.0,2538379871:0.0,2538385933:0.0,2538389372:0.0,2538398587:0.0,2538409701:0.0,2538412509:0.0,2538415640:0.0,2538638601:0.0,2538995702:0.0,2539626964:0.0,2539633612:0.0,2539635345:0.0,2539640297:0.0,2539645511:0.0,2539646672:0.0,2539665444:0.0,2555690540:0.0,2555698306:0.0,2558501029:0.0,2562304960:0.0,2563287469:0.0,2563734131:0.0,2566132415:0.0,2567387899:0.0,2567388745:0.0,2567395481:0.0,2567397001:0.0,2567402309:0.0,2567408871:0.0,2567412858:0.0,2567419576:0.0,2567421309:0.0,2567427295:0.0,2567430140:0.0,2567432916:0.0,2567437375:0.0,2567441258:0.0,2567449444:0.0,2567453147:0.0,2567459534:0.0,2567462907:0.0,2567467911:0.0,2567470010:0.0,2567475146:0.0,2567483625:0.0,2567485891:0.0,2567491265:0.0,2567493313:0.0,2567502376:0.0,2567507137:0.0,2567510759:0.0,2567523526:0.0,2567528483:0.0,2567531747:0.0,2567535056:0.0,2567546027:0.0,2567550759:0.0,2567551597:0.0,2567567031:0.0,2567571228:0.0,2567575252:0.0,2567578706:0.0,2567588043:0.0,2567590854:0.0,2567595693:0.0,2567609185:0.0,2567612984:0.0,2567619533:0.0,2567624915:0.0,2567630181:0.0,2567631975:0.0,2567649700:0.0,2567651971:0.0,2567656366:0.0,2567660503:0.0,2567666847:0.0,2567668824:0.0,2567671998:0.0,2567675423:0.0,2567688177:0.0,2567693549:0.0,2567696644:0.0,2567701610:0.0,2567708874:0.0,2567712672:0.0,2567719509:0.0,2567720454:0.0,2567729510:0.0,2567732683:0.0,2567738641:0.0,2567755302:0.0,2567759671:0.0,2567762633:0.0,2567771117:0.0,2567775015:0.0,2567788432:0.0,2567794590:0.0,2567798669:0.0,2567802029:0.0,2567808384:0.0,2567814580:0.0,2567819733:0.0,2567829738:0.0,2567838265:0.0,2567850444:0.0,2567867316:0.0,2567874306:0.0,2567875300:0.0,2567895116:0.0,2567900623:0.0,2568242429:0.0,2568252575:0.0,2568257150:0.0,2568262047:0.0,2568268365:0.0,2568275453:0.0,2568277426:0.0,2568280235:0.0,2568287675:0.0,2568292333:0.0,2568297077:0.0,2568305920:0.0,2568314207:0.0,2568317304:0.0,2568322023:0.0,2568324736:0.0,2568473308:0.0,2568479527:0.0,2568481909:0.0,2568487142:0.0,2568490141:0.0,2568708821:0.0,2568884256:0.0,2569022037:0.0,2569450538:0.0,2569474223:0.0,2569485683:0.0,2569599420:0.0,2569628634:0.0,2569905539:0.0,2570009361:0.0,2570056453:0.0,2570064179:0.0,2570226010:0.0,2570513346:0.0,2570536092:0.0,2570563884:0.0,2570580023:0.0,2570588105:0.0,2570753445:0.0,2570982200:0.0,2571533871:0.0,2571545153:0.0,2572021945:0.0,2572853568:0.0,2572967684:0.0,2573065396:0.0,2573755270:0.0,2573798960:0.0,2573957091:0.0,2574839064:0.0,2575449910:0.0,2576655344:0.0,2576878958:0.0,2577182679:0.0,2579884876:0.0,2579919622:0.0,2580058405:0.0,2580087403:0.0,2580141558:0.0,2580359799:0.0,2580495465:0.0,2580514585:0.0,2580686923:0.0,2580832145:0.0,2580837386:0.0,2580927051:0.0,2581150405:0.0,2581227016:0.0,2581422852:0.0,2581615585:0.0,2581789686:0.0,2581859325:0.0,2582020729:0.0,2582285329:0.0,2582384151:0.0,2582436604:0.0,2582462985:0.0,2583221919:0.0,2583318273:0.0,2583355141:0.0,2583360347:0.0,2583362265:0.0,2583371853:0.0,2583385372:0.0,2583397715:0.0,2583563636:0.0,2583590142:0.0,2583594347:0.0,2583600466:0.0,2583610051:0.0,2583641270:0.0,2583753219:0.0,2583763837:0.0,2583782909:0.0,2583783137:0.0,2583818107:0.0,2583847881:0.0,2584168693:0.0,641589070:0.0,642589093:0.0,643438103:0.0,645199181:0.0,647115249:0.0,650506003:0.0):0.00055)0.000:0.00055)0.764:0.00330)0.738:0.00328)0.800:0.00329,(2598166928:0.00329,((2533179066:0.0,2536327776:0.0,2537776065:0.0,2563275188:0.0,2567498319:0.0,2567517656:0.0,2567725056:0.0,2567847181:0.0,2567881913:0.0,2567883508:0.0,2568170295:0.0,2582301275:0.0,2583583327:0.0):0.00055,(2567562944:0.0,2567603972:0.0,2581345361:0.0):0.00330)0.000:0.00055)0.000:0.00055)0.913:0.00290,(2539652160:0.0,2580212863:0.0):0.00054)0.997:0.06659,(2558217849:0.01916,2610408054:0.02536)1.000:0.10789)0.052:0.01337)0.851:0.05449)0.957:0.56847)0.969:0.55127,(((BCS04595.1:0.0,BCS16171.1:0.0):0.53385,(BCR93097.1:0.0,BCS05753.1:0.0):0.86933)0.992:0.50407,((BCS05376.1:0.0,BCS16930.1:0.0):0.46627,XP_003852788.1:0.62080)0.996:0.70955)0.998:0.61749)0.723:0.07499,((((((XP_001553391.2:1.68653,((AUB27592.1:0.0,XP_012052009.1:0.0):0.03490,(XP_024513657.1:0.00055,XP_772980.1:0.01181)0.536:0.00052)0.998:1.54117)0.909:0.59137,((XP_003654847.1:0.67960,((SMQ56022.1:0.0,XP_003847821.1:0.0):0.00367,(SMR61852.1:0.0,SMR64353.1:0.0,SMY29698.1:0.0):0.00075)0.998:0.82119)0.947:0.40063,(XP_024552681.1:2.18037,(SMQ47446.1:0.00055,(SMR47231.1:0.0,SMY21128.1:0.0):0.01241)0.979:0.78403)0.901:0.44164)0.963:0.50702)0.970:0.57276,((((2567381604:0.0,2567777892:0.0):0.12498,((2546610754:0.0,2566724650:0.0):0.13401,(2547360797:0.08338,(2566532185:0.08295,(2566760718:0.00840,(2546627124:0.0,2566763118:0.0):0.00055)0.947:0.04427)0.936:0.03833)0.899:0.04748)0.790:0.04048)1.000:0.76479,(XP_638745.1:0.84812,(2533900877:1.26618,(SMQ46761.1:0.00055,(SMR43120.1:0.0,SMY20443.1:0.0):0.00370)0.993:0.66965)0.985:0.53458)0.492:0.23958)0.756:0.15478,((((KAF2920109.1:0.0,KAB8108870.1:0.0,KAB8108869.1:0.0,XP_015648841.1:0.0,EEE68863.1:0.0,EEC83736.1:0.0,BAF23954.1:0.0):0.27369,(XP_003538820.1:0.18534,(XP_010317164.1:0.08184,PHT56926.1:0.12668)0.985:0.14285)0.928:0.12422)1.000:0.55590,((BCR99493.1:0.0,BCS11794.1:0.0):0.33004,(XP_003657763.1:0.30017,XP_001556323.1:0.26169)0.666:0.13053)0.999:0.55608)0.847:0.18496,2566707905:2.10308)0.865:0.17209)0.915:0.20900)0.993:0.35276,(XP_022874741.1:0.94052,((2546628978:0.0,2566761999:0.0):1.92540,(NP_009824.2:1.62508,(XP_003648941.1:0.59056,XP_003856485.1:0.50463)0.459:0.35157)0.871:0.35986)0.816:0.40518)0.587:0.08984)0.792:0.08217,((PHT32006.1:0.33028,KAF2910415.1:0.56653)1.000:0.77794,(NP_998043.2:0.66575,(XP_006714295.1:0.27113,NP_057329.3:0.12707)0.997:0.60386)1.000:0.71446)0.871:0.20418)0.913:0.11909,(((((SMQ48403.1:0.00055,((SMR48188.1:0.0,SMR49398.1:0.0,SMY22095.1:0.0):0.00927,XP_003854636.1:0.00918)0.436:0.01173)1.000:1.40714,(((2558217926:1.01023,(2574732108:0.02588,((646297877:0.01789,2536331366:0.00055)0.982:0.03235,((((2552695725:0.00055,(2581114990:0.01837,((2539493911:0.0,2567559401:0.0,2567842222:0.0):0.00054,(2567637320:0.0,2583326348:0.0):0.00727)0.904:0.01081)0.692:0.01431)0.777:0.01439,((2526381116:0.0,2552640370:0.0,2552784934:0.0,2567644691:0.0):0.00360,(2567824487:0.00356,650425283:0.00055)0.800:0.00359)0.878:0.00744)0.777:0.00703,(2533178024:0.0,2547481506:0.0,2567859525:0.0):0.01109)0.822:0.00783,2553145726:0.01562)0.880:0.01446)0.809:0.04162)0.999:0.77017)0.886:0.26276,(2638550504:0.28756,((2567566447:0.00055,2567605285:0.00409)0.758:0.00752,((2533178833:0.0,2536329378:0.0,2563273624:0.0,2567499105:0.0,2567882554:0.0,2568166797:0.0,2581343209:0.0,2582299781:0.0,2583584635:0.0):0.00826,2537773914:0.00055)0.734:0.00078)0.930:0.17967)1.000:1.18028)0.818:0.23100,(((((CAA3026318.1:0.78815,(XP_030498267.1:0.23115,(XP_003551924.1:0.38860,XP_010682377.1:0.31701)0.996:0.23112)0.784:0.05535)0.952:0.13786,(RID46376.1:0.00514,(XP_009113800.1:0.00055,XP_009113799.1:0.00054)0.667:0.00191)1.000:0.38826)0.650:0.10075,EAZ36727.1:0.96566)0.925:0.25516,(NP_505205.2:1.02426,NP_955907.1:0.57725)0.862:0.16055)1.000:0.71675,((2535919592:0.0,2538395297:0.0,2539637629:0.0,2549722450:0.0,2567496043:0.0,2567525766:0.0,2567554834:0.0,2567589929:0.0,2567597029:0.0,2567699575:0.0,2570981960:0.0,2582023940:0.0):0.00709,((2548163905:0.0,2567421693:0.0,2567462278:0.0,2567895604:0.0,2568243353:0.0,2570056894:0.0,2582436659:0.0):0.01130,2539633822:0.00379)0.875:0.00055)1.000:0.92616)0.563:0.08640)0.787:0.13206)0.743:0.12609,((2533900439:0.0,2566686909:0.0):1.04611,((2567382176:0.0,2567778326:0.0):0.00794,(2566706898:0.06550,2567741750:0.00313)0.579:0.00157)0.989:0.84790)1.000:1.37770)0.771:0.04994,(((2546626754:0.0,2566762591:0.0):0.38988,((((2552768647:0.0,2566665996:0.0):0.02252,(2546624311:0.03759,(2548233932:0.0,2566603101:0.0):0.04653)0.530:0.01240)0.896:0.02287,(2566671178:0.04587,(2537763165:0.00658,2566706897:0.07109)0.879:0.03002)0.888:0.03440)0.988:0.12948,(2566681191:0.20700,646301395:0.38091)0.785:0.06089)0.699:0.04526)1.000:1.89915,((2610408176:0.04398,2558216584:0.11426)0.997:0.50034,(2556969334:0.14702,(2558097046:0.22448,((2533038734:0.20370,(2566675276:0.00694,(2641390380:0.00357,2552863456:0.00722)0.298:0.00055)0.999:0.22579)1.000:0.40686,646307324:0.15898)0.680:0.04655)0.975:0.14689)0.999:0.57500)0.984:0.55133)0.823:0.28546)0.763:0.09226,(((XP_638574.1:1.25671,(BCS03202.1:0.40360,XP_024549084.1:0.23195)0.986:0.53567)0.868:0.25891,(((NP_001093518.1:0.21061,(NP_001002143.2:0.09753,XP_005157476.1:0.09259)0.931:0.16565)0.999:0.54083,((NP_001036313.1:0.0,NP_001303574.1:0.0):0.37055,NP_788887.1:0.69993)0.955:0.26466)0.999:0.51370,((NP_013953.1:0.44347,(NP_593098.1:0.40576,((SMY27572.1:0.00053,(((SMQ53937.1:0.0,SMR61351.1:0.0):0.00054,XP_003849335.1:0.00055)0.883:0.00576,SMR58370.1:0.00579)0.833:0.00277)0.996:0.19700,(XP_003653102.1:0.18885,XP_024552302.1:0.12618)0.765:0.05170)0.978:0.16494)0.921:0.10855)0.965:0.19981,(((AUB22628.1:0.0,XP_012047152.1:0.0):0.02771,(XP_024512120.1:0.00055,XP_777217.1:0.00759)0.999:0.00054)1.000:0.47195,((AUB23332.1:0.0,XP_012048232.1:0.0):0.00053,(XP_776682.1:0.00367,XP_024512464.1:0.00055)0.890:0.02438)1.000:0.43024)0.985:0.26135)0.916:0.24118)0.860:0.15397)0.374:0.12679,((2546614606:0.0,2566724516:0.0):0.29925,((((2539494411:0.0,2567558840:0.0,2567842944:0.0):0.00055,(((2533176598:0.0,2547482348:0.0,2567618208:0.0,2567619218:0.0,2567887234:0.0,2581792893:0.0,647977892:0.0):0.00425,(2567637028:0.0,2567858426:0.0,2583327107:0.0):0.00055)0.849:0.00427,(2570174376:0.0,2577295723:0.0):0.00853)0.679:0.00055)0.000:0.00054,((2537768056:0.00850,2552694697:0.00055)0.832:0.00855,2574820377:0.00054)0.810:0.00422)0.751:0.00812,((((2566573346:0.00843,(2536334260:0.00413,646295597:0.00054)0.948:0.02154)0.998:0.04694,((2566708758:0.01691,2598165298:0.00422)0.883:0.01268,(((2539652291:0.0,2580210015:0.0):0.00054,(2567880086:0.0,2582300585:0.0):0.00403)0.509:0.01407,(2534268679:0.00054,(2554463856:0.00851,((((2530850467:0.0,2538410982:0.0,2562304270:0.0,2567384616:0.0,2568280941:0.0,2568485653:0.0,2569450188:0.0,2584167021:0.0):0.00424,2552431914:0.00425)0.000:0.00055,(((2581423515:0.00425,(2533189276:0.0,2534280831:0.0,2538414950:0.0,2566515952:0.0):0.00424)0.000:0.00055,(2567753075:0.00425,2583764194:0.00424)0.727:0.00055)0.000:0.00055,(((((2539631917:0.00424,2567806093:0.00426)0.755:0.00055,(((2511821020:0.0,2519518475:0.0,2520810516:0.0,2530854321:0.0,2530858301:0.0,2530862238:0.0,2530867942:0.0,2530873496:0.0,2530876865:0.0,2531501061:0.0,2531514928:0.0,2531519495:0.0,2533154602:0.0,2533164004:0.0,2533193456:0.0,2533599565:0.0,2534275089:0.0,2534440571:0.0,2535451417:0.0,2535702507:0.0,2535919690:0.0,2535922566:0.0,2535929642:0.0,2535933253:0.0,2535936705:0.0,2535938644:0.0,2536917685:0.0,2536920052:0.0,2538379362:0.0,2538386934:0.0,2538388941:0.0,2538395397:0.0,2538640463:0.0,2538996216:0.0,2539626450:0.0,2539637529:0.0,2539638059:0.0,2539644114:0.0,2539646293:0.0,2547189403:0.0,2548156178:0.0,2548160649:0.0,2548166432:0.0,2548209908:0.0,2549722352:0.0,2549727279:0.0,2549731916:0.0,2549734388:0.0,2551804274:0.0,2552025060:0.0,2552469198:0.0,2552484867:0.0,2552497669:0.0,2552505036:0.0,2552514631:0.0,2552518775:0.0,2552531231:0.0,2552533336:0.0,2552566945:0.0,2552572756:0.0,2552593100:0.0,2552610499:0.0,2552619714:0.0,2552627954:0.0,2553791579:0.0,2554453331:0.0,2554467347:0.0,2554474826:0.0,2554484565:0.0,2554493406:0.0,2554498311:0.0,2554502577:0.0,2554503034:0.0,2554508600:0.0,2554518350:0.0,2554542128:0.0,2554551496:0.0,2554560985:0.0,2554569494:0.0,2554581346:0.0,2554588448:0.0,2554594814:0.0,2554619990:0.0,2554648116:0.0,2555424872:0.0,2555689878:0.0,2555697565:0.0,2558501675:0.0,2562647770:0.0,2563289062:0.0,2566133063:0.0,2567388157:0.0,2567393661:0.0,2567397459:0.0,2567402010:0.0,2567410306:0.0,2567414220:0.0,2567416328:0.0,2567421593:0.0,2567425447:0.0,2567428397:0.0,2567428892:0.0,2567433260:0.0,2567437613:0.0,2567441605:0.0,2567445253:0.0,2567449743:0.0,2567453843:0.0,2567458665:0.0,2567461108:0.0,2567466525:0.0,2567469241:0.0,2567485361:0.0,2567489880:0.0,2567495122:0.0,2567504245:0.0,2567510200:0.0,2567525090:0.0,2567532716:0.0,2567537855:0.0,2567543308:0.0,2567547366:0.0,2567554207:0.0,2567569431:0.0,2567570810:0.0,2567575744:0.0,2567579031:0.0,2567589731:0.0,2567590704:0.0,2567596924:0.0,2567608708:0.0,2567611076:0.0,2567621288:0.0,2567623198:0.0,2567623223:0.0,2567623362:0.0,2567623630:0.0,2567627774:0.0,2567632150:0.0,2567649347:0.0,2567653501:0.0,2567655803:0.0,2567665887:0.0,2567667848:0.0,2567676582:0.0,2567679014:0.0,2567688015:0.0,2567692012:0.0,2567697306:0.0,2567700384:0.0,2567705267:0.0,2567712410:0.0,2567728909:0.0,2567733565:0.0,2567736878:0.0,2567756938:0.0,2567760941:0.0,2567770935:0.0,2567771952:0.0,2567772049:0.0,2567772423:0.0,2567782908:0.0,2567785457:0.0,2567796030:0.0,2567800083:0.0,2567803019:0.0,2567803373:0.0,2567815825:0.0,2567828144:0.0,2567830215:0.0,2567837861:0.0,2567850223:0.0,2567866732:0.0,2567871032:0.0,2567895504:0.0,2567898338:0.0,2568243253:0.0,2568252923:0.0,2568261609:0.0,2568268923:0.0,2568272235:0.0,2568276609:0.0,2568284236:0.0,2568292753:0.0,2568296749:0.0,2568312376:0.0,2568318427:0.0,2568320967:0.0,2568326253:0.0,2568477214:0.0,2568481531:0.0,2568489824:0.0,2568708315:0.0,2568883964:0.0,2569462315:0.0,2569473913:0.0,2569596297:0.0,2569629253:0.0,2570009704:0.0,2570054541:0.0,2570063326:0.0,2570535354:0.0,2570565078:0.0,2570588772:0.0,2570755077:0.0,2570905728:0.0,2570972934:0.0,2570981122:0.0,2571534170:0.0,2571543747:0.0,2572021100:0.0,2572685932:0.0,2572850520:0.0,2572967821:0.0,2573064197:0.0,2573754513:0.0,2573798393:0.0,2573954839:0.0,2575450335:0.0,2576876737:0.0,2577180632:0.0,2579884433:0.0,2579918342:0.0,2580057356:0.0,2580085529:0.0,2580141153:0.0,2580361944:0.0,2580495240:0.0,2580514366:0.0,2580927517:0.0,2581093283:0.0,2581151654:0.0,2581226396:0.0,2581788711:0.0,2581857365:0.0,2582023316:0.0,2582289436:0.0,2582381778:0.0,2582436092:0.0,2582463495:0.0,2582465217:0.0,2582466563:0.0,2582466672:0.0,2583221179:0.0,2583359675:0.0,2583362378:0.0,2583370913:0.0,2583384331:0.0,2583387858:0.0,2583590321:0.0,2583594696:0.0,2583598623:0.0,2583639500:0.0,2583642421:0.0,2583751896:0.0,2583780434:0.0,2583847162:0.0,2624049589:0.0,2641298148:0.0,642588439:0.0,643434347:0.0,643438750:0.0,645198236:0.0,647117414:0.0,650505319:0.0):0.00055,2530846613:0.00420)0.000:0.00055,((641589748:0.00055,(2567396262:0.0,2567785156:0.0,2567870704:0.0,2583642313:0.0):0.00055)0.000:0.00055,(((2531505432:0.0,2552582969:0.0,2552633747:0.0,2554481311:0.0,2554532423:0.0,2554584349:0.0,2563733498:0.0,2567475075:0.0,2570227363:0.0,2581614524:0.0,2583607398:0.0):0.00055,2567476782:0.00055)0.847:0.00421,((2569906299:0.00055,2569905204:0.00055)0.973:0.00054,(2567484289:0.0,2567508352:0.0,2567528844:0.0,2567711003:0.0,2567722704:0.0,2567819051:0.0,2567877714:0.0,2568307139:0.0,2568473801:0.0,2569905480:0.0,2574840833:0.0,2583318105:0.0,2583356542:0.0,2583356820:0.0,2583566516:0.0):0.00055)0.863:0.00426)0.708:0.00054)0.000:0.00052)0.852:0.00055)0.573:0.00055,(2568256913:0.00055,2569021732:0.00422)0.834:0.00425)0.000:0.00055,((2567716283:0.00426,2583396860:0.00424)0.767:0.00421,(2530881223:0.0,2533160384:0.0):0.00852)0.736:0.00055)0.000:0.00055,((2552439388:0.0,2552475781:0.0,2552510341:0.0,2554632506:0.0):0.00425,(2538413280:0.0,2552648608:0.0,2554458276:0.0,2567661648:0.0,2569486347:0.0,2570580241:0.0,2576652909:0.0,2580836767:0.0,2583784426:0.0):0.00424)0.000:0.00055)0.000:0.00055)0.564:0.00055)0.558:0.00055,((2567672407:0.00425,(2530869742:0.00424,(2552605998:0.00055,2580792129:0.00421)0.000:0.00055)0.000:0.00055)0.842:0.00421,2539663985:0.00424)0.000:0.00055)0.000:0.00053)0.818:0.00427)0.977:0.02937)0.528:0.01028)0.964:0.03027)0.850:0.01009,2581114075:0.00054)0.710:0.00430,((2553143397:0.0,2567823774:0.0):0.00427,650424480:0.01318)0.727:0.00430)0.550:0.00054)0.937:0.20402)1.000:0.99285)0.986:0.36391)0.931:0.12314)0.788:0.06896)0.848:0.07397,((NP_001257285.1:0.90471,(2546624706:0.61451,(2573376257:0.00267,(2566524219:0.00346,2566529620:0.00698)0.656:0.00427)0.993:0.51945)1.000:1.04515)0.961:0.49194,(2630783090:0.11157,(((2566614758:0.06984,((2537771099:0.0,2552726220:0.0,646300245:0.0):0.06690,(2547359383:0.06854,((2546626213:0.0,2566764776:0.0):0.00054,2566759065:0.01119)0.971:0.04239)0.986:0.05820)0.884:0.03254)0.928:0.02562,((2547717529:0.01479,2558096348:0.01122)0.999:0.07550,((2556968385:0.08359,2566681877:0.09605)0.988:0.06195,((2638551733:0.11056,(((2570176306:0.0,2577297178:0.0):0.00055,(650424692:0.00370,(2574823821:0.00367,(((2537767846:0.0,2539496893:0.0,2552696360:0.0,2552784051:0.0,2553146375:0.0,2567560688:0.0,2567643571:0.0,2567843159:0.0,2567860558:0.0,2581116488:0.0,2583326130:0.0):0.00055,((2526382009:0.0,2552638179:0.0):0.00372,(2533175507:0.0,2547482076:0.0,2567617731:0.0,2567888353:0.0,2581793635:0.0,647979034:0.0):0.00371)0.745:0.00055)0.000:0.00055,2567825102:0.00741)0.000:0.00055)0.000:0.00054)0.752:0.00741)0.980:0.03412,(2567597684:0.00055,((((((2569452919:0.00369,(2567673898:0.00366,((2530846419:0.0,2530858097:0.0,2530876667:0.0,2530881021:0.0,2531505221:0.0,2533161341:0.0,2536919856:0.0,2538995300:0.0,2539630502:0.0,2552568673:0.0,2554454660:0.0,2554567252:0.0,2567651443:0.0,2567713535:0.0,2583762532:0.0):0.00055,(2535933475:0.00371,2539649144:0.00367)0.000:0.00055)0.859:0.00370)0.447:0.00055)0.267:0.00055,2554461542:0.00740)0.000:0.00055,((2567879307:0.0,2582300842:0.0):0.00054,((2539651801:0.0,2567497563:0.0,2567846536:0.0,2580210880:0.0):0.00054,2568263602:0.00362)0.136:0.00367)0.916:0.00362)0.000:0.00055,(((2530850271:0.0,2530854123:0.0,2530873296:0.0,2531500859:0.0,2533163252:0.0,2533599769:0.0,2534268850:0.0,2534281032:0.0,2535450816:0.0,2535702780:0.0,2535919492:0.0,2535929838:0.0,2535938446:0.0,2536917883:0.0,2538380289:0.0,2538388781:0.0,2538397257:0.0,2538407411:0.0,2538414142:0.0,2538417716:0.0,2538637808:0.0,2539629972:0.0,2539637851:0.0,2539638846:0.0,2539643336:0.0,2539665058:0.0,2548161373:0.0,2548165816:0.0,2549720771:0.0,2549727071:0.0,2549729034:0.0,2552026133:0.0,2552431325:0.0,2552498733:0.0,2552572530:0.0,2552584651:0.0,2552607760:0.0,2552617674:0.0,2552635051:0.0,2552650272:0.0,2554458421:0.0,2554481707:0.0,2554508206:0.0,2554534559:0.0,2554540979:0.0,2554553952:0.0,2554584596:0.0,2554589546:0.0,2555426116:0.0,2558501481:0.0,2562304475:0.0,2563733690:0.0,2566515729:0.0,2567387950:0.0,2567401858:0.0,2567423083:0.0,2567457842:0.0,2567460971:0.0,2567474998:0.0,2567494704:0.0,2567514617:0.0,2567525633:0.0,2567554703:0.0,2567589555:0.0,2567624515:0.0,2567650323:0.0,2567664358:0.0,2567699402:0.0,2567718463:0.0,2567738217:0.0,2567755526:0.0,2567769798:0.0,2567896946:0.0,2568242319:0.0,2568257720:0.0,2568268775:0.0,2568283889:0.0,2568323086:0.0,2568485883:0.0,2569488071:0.0,2569597929:0.0,2570056000:0.0,2570226080:0.0,2570535603:0.0,2570564275:0.0,2570581485:0.0,2570981723:0.0,2572685302:0.0,2573754757:0.0,2576651396:0.0,2580793310:0.0,2580838662:0.0,2581614359:0.0,2582023767:0.0,2582437104:0.0,2583358936:0.0,2583373927:0.0,2583398283:0.0,2583609150:0.0,2583786911:0.0,2584166813:0.0,2598166172:0.0,2624049838:0.0,641589554:0.0,643434545:0.0,643438545:0.0,645199509:0.0,647114032:0.0):0.00055,2567706629:0.00368)0.000:0.00055,((2567484083:0.0,2567509481:0.0,2567529512:0.0,2567662375:0.0,2567711209:0.0,2567723867:0.0,2567821763:0.0,2567878599:0.0,2568307650:0.0,2568475720:0.0,2569902580:0.0,2574841167:0.0,2583318587:0.0,2583354990:0.0,2583566364:0.0):0.00366,2533189747:0.00368)0.000:0.00055)0.000:0.00055)0.000:0.00055,((2530869547:0.00055,2530862016:0.00370)0.836:0.00369,((2552439014:0.0,2552472706:0.0,2552504443:0.0,2552508777:0.0,2554631343:0.0,2567398122:0.0,2567410170:0.0,2567413856:0.0,2567455367:0.0,2567466710:0.0,2567532371:0.0,2568325894:0.0,2568490424:0.0,2579886396:0.0,2581151496:0.0):0.00055,2568316911:0.00370)0.838:0.00369)0.000:0.00055)0.000:0.00055,(((2511821224:0.0,2519518677:0.0,2520810711:0.0,2530868136:0.0,2531514732:0.0,2531517959:0.0,2533156041:0.0,2533194272:0.0,2534276325:0.0,2534443306:0.0,2535925392:0.0,2535936900:0.0,2538384784:0.0,2547191251:0.0,2548157714:0.0,2548210825:0.0,2549734190:0.0,2551804473:0.0,2552471796:0.0,2552485065:0.0,2552511632:0.0,2552519964:0.0,2552534622:0.0,2552593778:0.0,2552612494:0.0,2552626209:0.0,2553793372:0.0,2554464701:0.0,2554473924:0.0,2554484737:0.0,2554491279:0.0,2554498702:0.0,2554499376:0.0,2554505390:0.0,2554515834:0.0,2554559559:0.0,2554579311:0.0,2554594966:0.0,2554623109:0.0,2554648999:0.0,2555690077:0.0,2555697769:0.0,2562647974:0.0,2563285836:0.0,2566132866:0.0,2567390257:0.0,2567394508:0.0,2567418615:0.0,2567426523:0.0,2567430331:0.0,2567434632:0.0,2567439042:0.0,2567443059:0.0,2567447850:0.0,2567450551:0.0,2567468966:0.0,2567487362:0.0,2567489724:0.0,2567503547:0.0,2567510977:0.0,2567537564:0.0,2567543798:0.0,2567548236:0.0,2567569601:0.0,2567573491:0.0,2567575033:0.0,2567579592:0.0,2567591226:0.0,2567607171:0.0,2567611801:0.0,2567622308:0.0,2567629186:0.0,2567632258:0.0,2567657832:0.0,2567669740:0.0,2567675869:0.0,2567688649:0.0,2567692478:0.0,2567702336:0.0,2567730155:0.0,2567735647:0.0,2567758959:0.0,2567764164:0.0,2567774412:0.0,2567783074:0.0,2567787501:0.0,2567795609:0.0,2567799809:0.0,2567803885:0.0,2567808205:0.0,2567817190:0.0,2567831881:0.0,2567838897:0.0,2567851608:0.0,2567868866:0.0,2567872235:0.0,2567900561:0.0,2568255047:0.0,2568274534:0.0,2568278022:0.0,2568286173:0.0,2568295373:0.0,2568298934:0.0,2568313003:0.0,2568478333:0.0,2568483732:0.0,2568708875:0.0,2568884691:0.0,2569023353:0.0,2569473180:0.0,2569629836:0.0,2570012313:0.0,2570063649:0.0,2570513933:0.0,2570587379:0.0,2570754712:0.0,2570905510:0.0,2570972725:0.0,2571535196:0.0,2571545989:0.0,2572023949:0.0,2572851906:0.0,2572966396:0.0,2573065999:0.0,2573801300:0.0,2573955798:0.0,2575452935:0.0,2576878169:0.0,2577181232:0.0,2579917326:0.0,2580057503:0.0,2580084666:0.0,2580142420:0.0,2580361736:0.0,2580496321:0.0,2580514192:0.0,2580687908:0.0,2580832612:0.0,2580929712:0.0,2581227368:0.0,2581422445:0.0,2581790697:0.0,2581859122:0.0,2582287430:0.0,2582289232:0.0,2582383790:0.0,2582464344:0.0,2583220989:0.0,2583364345:0.0,2583386233:0.0,2583590581:0.0,2583596356:0.0,2583600271:0.0,2583640330:0.0,2583754683:0.0,2583782374:0.0,2583818341:0.0,2583849658:0.0,2641299734:0.0,642588646:0.0,650505570:0.0):0.00740,2566707762:0.00747)0.779:0.00367,((2537776545:0.00370,(2567726235:0.00055,2567885583:0.00370)0.859:0.00369)0.000:0.00055,((2533180458:0.0,2536328248:0.0,2563274717:0.0,2567605495:0.0,2568169531:0.0,2581343769:0.0,2583582819:0.0):0.00055,2567564019:0.00368)0.000:0.00055)0.000:0.00054)0.845:0.00369)0.920:0.00332)0.868:0.01508)1.000:0.11478)0.524:0.02438,(2610407583:0.05221,((2566524655:0.0,2573376687:0.0):0.00530,2566528266:0.00581)0.999:0.09080)0.805:0.03074)0.845:0.03042)0.758:0.02423)0.626:0.02075)0.892:0.03013,((2552691902:0.00053,((2533794483:0.0,2567767147:0.0,2567893144:0.0,2573822201:0.0):0.00372,(2567557253:0.0,2567641077:0.0,2568249643:0.0,645635288:0.0,646309833:0.0):0.00375)0.892:0.00739)1.000:0.13250,(2536353845:0.01678,(2566557615:0.01821,646306731:0.00354)0.935:0.02099)1.000:0.12133)0.813:0.02989)0.843:0.05677)1.000:0.70649)0.859:0.23727)0.728:0.03000)0.948:0.12095,(((((2567556705:0.0,2567765735:0.0,2567892158:0.0):1.12995,((2567635939:0.07881,((2566525501:0.0,2573375254:0.0):0.00379,2566527139:0.00469)0.978:0.05523)0.813:0.05773,(2566681000:0.04438,((2546612986:0.0,2566724358:0.0):0.08410,2533040843:0.04266)0.695:0.02763)0.833:0.04184)0.999:1.07790)0.888:0.26079,((((2566670369:0.03626,((2548233689:0.0,2566605338:0.0):0.00956,((2533183141:0.00372,(2567381496:0.0,2567743399:0.0,2567777424:0.0):0.00055)0.943:0.01760,(2537764574:0.00370,(2536348086:0.00365,646303727:0.00377)0.000:0.00054)0.947:0.01988)0.907:0.01435)0.931:0.01826)0.952:0.03203,(2566706049:0.04606,(2546623779:0.06682,((2566525990:0.0,2573376145:0.0):0.01311,2566526870:0.02082)1.000:0.07254)0.889:0.01695)0.978:0.03987)0.069:0.04007,((((2530852138:0.0,2584166437:0.0):0.00054,((((2562302663:0.0,2567386161:0.0,2568485933:0.0,2569453172:0.0):0.00054,((2552585441:0.0,2552634775:0.0,2554482484:0.0,2554584510:0.0,2570226042:0.0):0.00741,((2539664677:0.00370,((2530848154:0.0,2539645723:0.0):0.00055,((2567706542:0.00745,((2539644808:0.00055,2530871491:0.00741)0.000:0.00055,((2567401602:0.00055,2563732098:0.00368)0.000:0.00054,(2530882851:0.0,2531507023:0.0,2533159209:0.0,2566517666:0.0):0.00372)0.860:0.00371)0.000:0.00055)0.913:0.00359,((2535921189:0.0,2539636212:0.0):0.00369,2567460020:0.00055)0.902:0.00740)1.000:0.00054)0.000:0.00054)0.838:0.00371,((2554534094:0.0,2567495712:0.0,2567573324:0.0,2567691074:0.0,2570980718:0.0,2581616207:0.0,2583608550:0.0):0.00054,((2567545818:0.0,2567589887:0.0,2567597949:0.0):0.00055,2567678592:0.00369)0.797:0.00368)0.771:0.00375)0.000:0.00055)0.846:0.00372)0.000:0.00054,2568281632:0.00369)0.000:0.00054,(((((2567565393:0.06432,(2598164686:0.00370,2567849396:0.00054)0.825:0.00369)0.000:0.00054,(2533180375:0.0,2536330116:0.0,2537774659:0.0,2563272909:0.0,2567499432:0.0,2567516572:0.0,2567603843:0.0,2567726959:0.0,2567880278:0.0,2567885272:0.0,2568169223:0.0,2581344781:0.0,2582299026:0.0,2583582186:0.0):0.00055)0.807:0.00378,((2539651565:0.0,2580212460:0.0):0.00754,2566710392:0.01869)0.709:0.00368)0.890:0.00767,((2530878334:0.00369,(2567648671:0.0,2568258163:0.0,2568321452:0.0):0.00055)0.000:0.00054,(((2538412133:0.00372,((2548162053:0.0,2567423525:0.0,2567897320:0.0,2568244395:0.0,2570055037:0.0,2582436939:0.0):0.00055,2567463908:0.00373)0.935:0.01121)0.876:0.00742,(2567652868:0.00055,2568263015:0.00370)0.585:0.00054)0.436:0.00373,((((2530859940:0.0,2552606120:0.0):0.00370,2534267055:0.00740)0.000:0.00055,((2511819338:0.0,2519516961:0.0,2520809150:0.0,2530855935:0.0,2530866415:0.0,2530874968:0.0,2531502574:0.0,2531514034:0.0,2531519329:0.0,2533154059:0.0,2533190971:0.0,2533597899:0.0,2534274995:0.0,2534443956:0.0,2535924197:0.0,2535935163:0.0,2536915948:0.0,2536921625:0.0,2538385071:0.0,2538387690:0.0,2538407254:0.0,2538639118:0.0,2538993825:0.0,2539633257:0.0,2539638203:0.0,2547192427:0.0,2548157031:0.0,2548211866:0.0,2549725835:0.0,2552438595:0.0,2552470620:0.0,2552472607:0.0,2552483254:0.0,2552496809:0.0,2552506912:0.0,2552510495:0.0,2552513906:0.0,2552521493:0.0,2552531074:0.0,2552534723:0.0,2552570214:0.0,2552570981:0.0,2552592608:0.0,2552611133:0.0,2552617813:0.0,2552628771:0.0,2553794423:0.0,2554464925:0.0,2554474668:0.0,2554491391:0.0,2554495175:0.0,2554502365:0.0,2554506430:0.0,2554508071:0.0,2554517599:0.0,2554541508:0.0,2554553130:0.0,2554562264:0.0,2554582323:0.0,2554588670:0.0,2554593394:0.0,2554622463:0.0,2554634205:0.0,2554649233:0.0,2555688301:0.0,2563288218:0.0,2566134689:0.0,2567394494:0.0,2567398323:0.0,2567409689:0.0,2567413539:0.0,2567417886:0.0,2567426889:0.0,2567431587:0.0,2567436609:0.0,2567438821:0.0,2567444394:0.0,2567447512:0.0,2567453503:0.0,2567464740:0.0,2567482135:0.0,2567488249:0.0,2567504027:0.0,2567506838:0.0,2567513178:0.0,2567530030:0.0,2567538358:0.0,2567550539:0.0,2567554937:0.0,2567570260:0.0,2567577322:0.0,2567581764:0.0,2567613353:0.0,2567622789:0.0,2567630314:0.0,2567633723:0.0,2567658586:0.0,2567665945:0.0,2567670644:0.0,2567695253:0.0,2567699630:0.0,2567702754:0.0,2567708569:0.0,2567721456:0.0,2567733368:0.0,2567759985:0.0,2567762988:0.0,2567774543:0.0,2567800777:0.0,2567805018:0.0,2567807783:0.0,2567829426:0.0,2567832815:0.0,2567850997:0.0,2567869474:0.0,2567873818:0.0,2567875831:0.0,2568255874:0.0,2568274957:0.0,2568287148:0.0,2568295114:0.0,2568299680:0.0,2568305465:0.0,2568317418:0.0,2568474551:0.0,2568479952:0.0,2568484638:0.0,2568491807:0.0,2568886542:0.0,2569024350:0.0,2569473986:0.0,2569904405:0.0,2570012805:0.0,2570061721:0.0,2570907301:0.0,2570974573:0.0,2571547045:0.0,2572854213:0.0,2572966756:0.0,2573800314:0.0,2573957657:0.0,2575451866:0.0,2576878725:0.0,2577182997:0.0,2579884832:0.0,2579917953:0.0,2580085029:0.0,2580139484:0.0,2580360158:0.0,2580497072:0.0,2580512702:0.0,2580929650:0.0,2581228671:0.0,2581792306:0.0,2582291031:0.0,2582384378:0.0,2583222991:0.0,2583315925:0.0,2583354697:0.0,2583359840:0.0,2583387602:0.0,2583592066:0.0,2583597082:0.0,2583600987:0.0,2583640609:0.0,2583751122:0.0,2583846285:0.0,2641301453:0.0,642586780:0.0,643432643:0.0,643440230:0.0,647117143:0.0,650503683:0.0):0.00055,(2533186427:0.0,2534279427:0.0,2538417839:0.0):0.00369)0.000:0.00055)0.000:0.00055,((((((2530863681:0.0,2538380200:0.0,2539627456:0.0,2554463498:0.0,2558503142:0.0,2567663082:0.0,2568270174:0.0,2569597204:0.0,2624047917:0.0):0.00055,((2535940216:0.00742,2567713908:0.00367)0.000:0.00055,(2552650438:0.0,2554458639:0.0,2569488270:0.0,2570579390:0.0,2576651846:0.0,2583784374:0.0):0.00368)0.000:0.00055)0.999:0.00055,((2567717983:0.00370,(2567769879:0.0,645200693:0.0):0.00371)0.000:0.00055,((2570565565:0.00370,(2552025547:0.0,2580794452:0.0,2583372628:0.0,2583764447:0.0):0.00055)0.835:0.00370,((2552431517:0.00371,((2535927973:0.0,2535931821:0.0,2548166112:0.0,2549730217:0.0,2554454903:0.0,2567737567:0.0,2570533618:0.0):0.00055,2573752790:0.00055)0.000:0.00055)0.917:0.00741,2567673235:0.00370)0.092:0.00055)0.000:0.00055)0.999:0.00055)0.000:0.00053,2533165117:0.00370)0.845:0.00371,((2568324169:0.00369,((2567626313:0.00368,2583399613:0.01118)0.791:0.00369,(2567390239:0.0,2567449853:0.0,2567524465:0.0,2567532830:0.0,2567592468:0.0,2567730307:0.0,2567783507:0.0,2567787949:0.0,2567796807:0.0,2567817807:0.0,2567818776:0.0,2567840518:0.0,2567901344:0.0,2568278996:0.0,2568710791:0.0,2569464511:0.0,2569626993:0.0,2571537606:0.0,2572025044:0.0,2574838100:0.0,2581151278:0.0,2581859384:0.0,2582023978:0.0,2582288326:0.0,2582464880:0.0,2583365286:0.0,2583565423:0.0):0.00055)0.000:0.00055)1.000:0.00132,2569904626:0.00055)1.000:0.00240)0.000:0.00054,(2535452424:0.0,2535701441:0.0,2572686573:0.0):0.00369)0.000:0.00055)0.926:0.00055)0.845:0.00367)0.751:0.00338)0.313:0.00374,2538396854:0.02163)0.878:0.00053)0.946:0.01116)0.975:0.04103,(((2552438590:0.0,2552506907:0.0,2552510500:0.0,2554634210:0.0,2567398318:0.0,2567409695:0.0,2567413544:0.0,2567453498:0.0,2567464745:0.0,2567532825:0.0,2568317423:0.0,2579884827:0.0,2581151283:0.0):0.00055,2568324164:0.00363)0.751:0.00428,((((((2566710397:0.00365,2537774664:0.00361)0.000:0.00054,2568263021:0.00365)0.000:0.00055,(((2567726964:0.0,2567885277:0.0):0.00730,2567516567:0.00365)0.020:0.00055,(2533180370:0.0,2536330121:0.0,2539651560:0.0,2563272904:0.0,2567499437:0.0,2567565398:0.0,2567603848:0.0,2567880283:0.0,2568169218:0.0,2580212465:0.0,2581344776:0.0,2582299021:0.0,2583582181:0.0,2598164691:0.0):0.00363)0.000:0.00055)0.000:0.00055,((((2567823136:0.00054,(2566640985:0.00365,650422896:0.00055)0.896:0.00728)0.255:0.00364,(2567652873:0.00055,(2583372633:0.00364,2533165112:0.00364)0.000:0.00055)0.000:0.00054)0.785:0.00356,2533170752:0.03023)0.692:0.00054,((2570177290:0.0,2577297471:0.0):0.00363,(((2526380908:0.0,2552638295:0.0,2552694955:0.0,2552785926:0.0,2567644562:0.0,2581116727:0.0):0.00055,2574822478:0.00363)0.000:0.00055,(2537766491:0.00732,(2567890520:0.00365,((2567858916:0.0,2583327405:0.0):0.00366,(2533174981:0.0,2547483939:0.0,2567561722:0.0,2567618239:0.0,2567638477:0.0,2567842812:0.0,2581794948:0.0,647976808:0.0):0.00055)0.000:0.00055)0.854:0.00364)0.000:0.00055)0.000:0.00054)0.839:0.00363)0.837:0.00365)0.763:0.00364,((2567796802:0.00054,(((2530855940:0.0,2531502580:0.0,2533597894:0.0,2535453352:0.0,2535702427:0.0,2535940221:0.0,2536915943:0.0,2536921630:0.0,2538387695:0.0,2538407260:0.0,2538639113:0.0,2538993820:0.0,2539638208:0.0,2549725830:0.0,2552496816:0.0,2552620647:0.0,2554508076:0.0,2554539804:0.0,2554551673:0.0,2554590592:0.0,2567626318:0.0,2567706547:0.0,2572687326:0.0,643432638:0.0,643440235:0.0,645200687:0.0,647117137:0.0):0.00055,((2569597209:0.00364,(((((2530848159:0.0,2530852143:0.0,2530859945:0.0,2530874973:0.0,2534267060:0.0,2538380206:0.0,2539627450:0.0,2539645718:0.0,2539664671:0.0,2548162048:0.0,2552025552:0.0,2552606125:0.0,2554463503:0.0,2554569060:0.0,2562302657:0.0,2567386156:0.0,2567423520:0.0,2567463903:0.0,2567648666:0.0,2567663087:0.0,2567755377:0.0,2567828193:0.0,2567897315:0.0,2568244390:0.0,2568258168:0.0,2568270180:0.0,2568281638:0.0,2568321447:0.0,2568485939:0.0,2570055043:0.0,2570565559:0.0,2582436933:0.0,2583764442:0.0,2584166442:0.0):0.00055,2567673240:0.00363)0.000:0.00055,(2530863686:0.00055,2624047912:0.00363)0.839:0.00363)0.000:0.00055,(((2567401607:0.00723,(2567482140:0.0,2567506844:0.0,2567530035:0.0,2567708574:0.0,2567721451:0.0,2567818771:0.0,2567875836:0.0,2568305460:0.0,2568474556:0.0,2569906077:0.0,2574838095:0.0,2583315920:0.0,2583354692:0.0,2583565429:0.0):0.00055)0.000:0.00055,2530871496:0.00363)0.924:0.00354,(2533186422:0.0,2534279432:0.0,2538417834:0.0):0.00358)1.000:0.00055)0.000:0.00055,((2530878339:0.00361,(2531507028:0.0,2566517673:0.0):0.00362)0.000:0.00055,(2538412139:0.00362,(((2530882856:0.0,2533159214:0.0,2535927968:0.0,2535931816:0.0,2548166107:0.0,2549730212:0.0,2552434161:0.0,2552650443:0.0,2554454898:0.0,2554458634:0.0,2554534099:0.0,2558503147:0.0,2567460025:0.0,2567717989:0.0,2567737572:0.0,2569488275:0.0,2570533613:0.0,2573752739:0.0,2576651851:0.0,2581616202:0.0,2583399618:0.0,2583608544:0.0,2583784379:0.0):0.00055,2567665951:0.00362)0.817:0.00361,(2567713903:0.01456,(2535921194:0.0,2538396849:0.0,2539636207:0.0,2539644813:0.0,2549724019:0.0):0.00054)0.420:0.00360)0.000:0.00055)0.000:0.00055)0.000:0.00055)0.000:0.00055)0.911:0.00360,(2567769884:0.00054,2569453177:0.00359)0.141:0.00364)0.831:0.00054)0.000:0.00055,2552570986:0.00363)0.970:0.01463)0.816:0.00731,(2520809145:0.05524,((2511819333:0.0,2530866410:0.0,2531514039:0.0,2531519334:0.0,2533190966:0.0,2534276159:0.0,2534443961:0.0,2535935158:0.0,2538385076:0.0,2547192579:0.0,2548160085:0.0,2548211861:0.0,2552469491:0.0,2552472602:0.0,2552483249:0.0,2552521488:0.0,2552531079:0.0,2552592603:0.0,2552611138:0.0,2552628766:0.0,2553794428:0.0,2554464486:0.0,2554474673:0.0,2554491633:0.0,2554495170:0.0,2554502360:0.0,2554506425:0.0,2554515377:0.0,2554562269:0.0,2554582318:0.0,2554593399:0.0,2554622458:0.0,2554649228:0.0,2555688296:0.0,2563288223:0.0,2566134694:0.0,2567396228:0.0,2567420226:0.0,2567428315:0.0,2567432653:0.0,2567436542:0.0,2567444389:0.0,2567448749:0.0,2567472607:0.0,2567488244:0.0,2567493183:0.0,2567505771:0.0,2567514046:0.0,2567538353:0.0,2567547185:0.0,2567551416:0.0,2567555468:0.0,2567570265:0.0,2567574706:0.0,2567578616:0.0,2567594489:0.0,2567610904:0.0,2567631566:0.0,2567679354:0.0,2567691815:0.0,2567696000:0.0,2567700092:0.0,2567733363:0.0,2567759980:0.0,2567762994:0.0,2567776286:0.0,2567800782:0.0,2567805023:0.0,2567810207:0.0,2567817802:0.0,2567832820:0.0,2567840523:0.0,2567853981:0.0,2567870839:0.0,2567874988:0.0,2567901339:0.0,2568255869:0.0,2568280038:0.0,2568287153:0.0,2568295119:0.0,2568481055:0.0,2568485158:0.0,2568493163:0.0,2568887694:0.0,2568887728:0.0,2569025318:0.0,2569473991:0.0,2569626988:0.0,2570012800:0.0,2570061716:0.0,2570907306:0.0,2570974578:0.0,2571537669:0.0,2571547050:0.0,2572025267:0.0,2572854416:0.0,2573958536:0.0,2575451861:0.0,2576880500:0.0,2579917958:0.0,2580085034:0.0,2580360163:0.0,2580498636:0.0,2580929645:0.0,2581229610:0.0,2581792301:0.0,2581861477:0.0,2582024450:0.0,2582288321:0.0,2583361746:0.0,2583365291:0.0,2583597077:0.0,2583602223:0.0,2583751117:0.0,2583846280:0.0,2641301458:0.0,650503678:0.0):0.00055,2568300526:0.00366)0.000:0.00055)0.806:0.00364)0.876:0.00731)0.761:0.00445,2536332695:0.03690)0.993:0.04674)0.923:0.04953)0.943:0.05262,((2567556456:0.0,2568249787:0.0,645637282:0.0,646310329:0.0):0.15470,(2547358949:0.12267,646300312:0.13674)0.999:0.12500)0.577:0.02295)0.867:0.07873)1.000:1.14538,(2547360365:0.98373,(((2537769896:0.0,2552725363:0.0):0.00708,646299163:0.01070)0.966:0.10396,((((((((2567891660:0.0,2573820875:0.0):0.00055,2567765023:0.00345)0.840:0.00341,(2567556283:0.0,2567640980:0.0,2568250680:0.0,645636525:0.0,646311502:0.0):0.00055)0.338:0.00055,(2533794801:0.0,2552690437:0.0):0.00340)1.000:0.15628,((2566524214:0.0,2566529615:0.0,2573376262:0.0):0.07040,(2558217695:0.07187,(2566707128:0.00054,(2533172521:0.00702,((2536331451:0.0,646297959:0.0):0.01073,(2566570403:0.00355,2566638955:0.00055)0.672:0.00055)0.863:0.00053)0.909:0.02495)1.000:0.15550)0.552:0.03204)0.927:0.04515)0.923:0.04767,((2533040717:0.0,2552866085:0.0,2566674288:0.0):0.00055,2641387293:0.01039)1.000:0.11157)0.553:0.04628,2630782578:0.09977)0.999:0.17318,(2566669492:0.04751,((2533185494:0.01354,2567740445:0.02873)0.993:0.06408,((2548233229:0.0,2566603505:0.0):0.03250,(2546623361:0.02698,(2552770054:0.0,2566668282:0.0):0.02285)0.324:0.01971)0.900:0.02428)0.968:0.06042)0.983:0.08127)0.810:0.06060)0.989:0.43469)0.956:0.34386)0.873:0.27808)0.820:0.19419,((2567828714:0.06935,((((2552574146:0.00672,(2567512594:0.00333,2580794740:0.00670)0.762:0.00334)0.000:0.00055,(2624048702:0.00675,(2583762119:0.00670,((2539630859:0.01337,(2539662514:0.00329,(((((2535939518:0.00672,2563732766:0.00669)0.891:0.00668,(((2538380496:0.0,2539629447:0.0):0.00055,(2548161041:0.0,2567420629:0.0,2567464152:0.0,2567894592:0.0,2568241485:0.0,2570057307:0.0,2582438538:0.0):0.00333)0.814:0.00054,(2552505000:0.0,2567399331:0.0,2567411370:0.0,2567413464:0.0,2567455124:0.0,2567467197:0.0,2567533815:0.0,2568319229:0.0,2568326584:0.0,2579887469:0.0,2581150944:0.0):0.01002)0.411:0.00335)0.364:0.00055,2539644412:0.00334)0.851:0.00334,(2570567043:0.01003,2539648670:0.00669)0.000:0.00054)0.848:0.00055,(2567647818:0.0,2568260005:0.0,2568322602:0.0):0.00997)0.403:0.00332)0.828:0.00054)0.531:0.00334,2568271304:0.01005)0.000:0.00053)0.000:0.00054)0.896:0.00668)0.800:0.00477,(2567822637:0.01025,((2570177463:0.0,2577299331:0.0):0.01016,650423697:0.00055)0.874:0.00662)0.644:0.00546)0.772:0.00434,(2553144315:0.01079,(2567636088:0.0,2567861636:0.0,2583325548:0.0):0.02230)0.744:0.00322)0.917:0.06443)1.000:0.92772,(2566673157:0.33671,((2552569912:0.01279,(2581996825:0.02929,((2567481434:0.0,2567508140:0.0,2567529244:0.0,2567710922:0.0,2567722281:0.0,2567820320:0.0,2567877502:0.0,2568306659:0.0,2568473617:0.0,2569904223:0.0,2574839828:0.0,2583317573:0.0,2583355273:0.0,2583566158:0.0):0.01502,(2569598725:0.01374,((2554456621:0.0,2569486685:0.0,2570579757:0.0,2576652614:0.0,2580836238:0.0,2583786791:0.0):0.01442,2554570301:0.02181)0.795:0.00061)0.742:0.00717)0.731:0.00284)0.868:0.01244)0.810:0.01046,(2568260829:0.02695,(((2563732767:0.01369,(((2567457702:0.00610,2567707798:0.01403)0.887:0.00903,((2552026281:0.00360,(2567647819:0.0,2568260006:0.0,2568322603:0.0):0.00731)0.806:0.00709,2552432978:0.01831)0.927:0.00055)0.853:0.00792,2534267187:0.01731)0.134:0.00360)0.401:0.00767,((2530855223:0.0,2531501967:0.0,2533598698:0.0,2535453494:0.0,2535702971:0.0,2536916776:0.0,2538389104:0.0,2538408881:0.0,2538639790:0.0,2539639962:0.0,2549728227:0.0,2552498169:0.0,2552619985:0.0,2554507006:0.0,2554542300:0.0,2554551192:0.0,2554587674:0.0,2572687816:0.0,643433496:0.0,643439517:0.0,647116096:0.0):0.00700,((((2533187859:0.0,2538415466:0.0):0.03267,(2570177464:0.0,2577299330:0.0):0.00637)0.778:0.01182,2570567042:0.00383)0.869:0.00669,(((2567636087:0.00725,2583325549:0.00055)0.967:0.01418,(2530874327:0.00352,2553144314:0.01435)0.782:0.00358)0.802:0.00358,(2539644411:0.01417,(((2567448110:0.00351,(((2567512593:0.00357,2567569653:0.00352)0.000:0.00055,2568300027:0.00350)0.000:0.00055,(2511820051:0.0,2519517632:0.0,2520808835:0.0,2530867092:0.0,2531513355:0.0,2531516208:0.0,2533157251:0.0,2533191031:0.0,2534278191:0.0,2534443114:0.0,2535923516:0.0,2535935850:0.0,2538384826:0.0,2547189293:0.0,2548158730:0.0,2548211599:0.0,2549735871:0.0,2551803378:0.0,2552471589:0.0,2552483940:0.0,2552515353:0.0,2552519471:0.0,2552530335:0.0,2552535553:0.0,2552591617:0.0,2552611855:0.0,2552628762:0.0,2553791735:0.0,2554467667:0.0,2554474052:0.0,2554483918:0.0,2554493682:0.0,2554498766:0.0,2554500324:0.0,2554504422:0.0,2554517806:0.0,2554559633:0.0,2554582631:0.0,2554592280:0.0,2554620184:0.0,2554649737:0.0,2555428034:0.0,2555688895:0.0,2555696767:0.0,2562647243:0.0,2563285963:0.0,2566134002:0.0,2567390104:0.0,2567395747:0.0,2567419534:0.0,2567426117:0.0,2567430645:0.0,2567435974:0.0,2567438581:0.0,2567443994:0.0,2567451531:0.0,2567471665:0.0,2567488018:0.0,2567492216:0.0,2567504522:0.0,2567537335:0.0,2567546142:0.0,2567549077:0.0,2567573740:0.0,2567578168:0.0,2567581609:0.0,2567593535:0.0,2567608622:0.0,2567613667:0.0,2567622277:0.0,2567630660:0.0,2567634505:0.0,2567658561:0.0,2567669520:0.0,2567677658:0.0,2567690754:0.0,2567694079:0.0,2567701854:0.0,2567730544:0.0,2567733941:0.0,2567759761:0.0,2567764267:0.0,2567775580:0.0,2567783888:0.0,2567788168:0.0,2567796231:0.0,2567801153:0.0,2567804809:0.0,2567809364:0.0,2567817891:0.0,2567832455:0.0,2567840632:0.0,2567852855:0.0,2567868613:0.0,2567872574:0.0,2567900788:0.0,2568253685:0.0,2568275013:0.0,2568278236:0.0,2568286983:0.0,2568294851:0.0,2568315279:0.0,2568479256:0.0,2568483343:0.0,2568491367:0.0,2568710699:0.0,2568886700:0.0,2569024797:0.0,2569474955:0.0,2569630542:0.0,2570010753:0.0,2570062451:0.0,2570512181:0.0,2570589183:0.0,2570753803:0.0,2570906633:0.0,2570973865:0.0,2571536930:0.0,2571546631:0.0,2572023658:0.0,2572966804:0.0,2573065123:0.0,2573799577:0.0,2573957252:0.0,2575452361:0.0,2576878319:0.0,2577183461:0.0,2579919753:0.0,2580055504:0.0,2580086468:0.0,2580140280:0.0,2580362292:0.0,2580496993:0.0,2580513458:0.0,2580685585:0.0,2580835826:0.0,2580928778:0.0,2581227827:0.0,2581421934:0.0,2581791878:0.0,2581860607:0.0,2582286078:0.0,2582290341:0.0,2582383492:0.0,2582464571:0.0,2582466658:0.0,2583222408:0.0,2583360911:0.0,2583364933:0.0,2583385676:0.0,2583592705:0.0,2583596835:0.0,2583601496:0.0,2583640298:0.0,2583751146:0.0,2583782040:0.0,2583816861:0.0,2583846865:0.0,2641300770:0.0,642587471:0.0,650504399:0.0):0.00055)0.000:0.00055)0.899:0.00706,(((2552474973:0.0,2552505001:0.0,2552510916:0.0,2554632569:0.0,2567399330:0.0,2567411371:0.0,2567413463:0.0,2567455123:0.0,2567533814:0.0,2568319228:0.0,2568326585:0.0,2579887468:0.0,2581150945:0.0):0.00055,2567467198:0.00354)0.994:0.02511,650423698:0.02121)0.000:0.00055)0.675:0.00354,(2539662513:0.01791,2567822638:0.03253)0.540:0.00055)0.000:0.00054)0.447:0.00353)0.037:0.00054)0.855:0.00703)0.952:0.00055)0.838:0.00354,(2539630858:0.01804,(2552585675:0.0,2552635105:0.0,2554479954:0.0,2554585313:0.0,2570225296:0.0):0.01081)0.755:0.00351)0.908:0.01268)0.000:0.00051)0.998:0.47362)1.000:0.67930)0.980:0.35053)0.570:0.15569,(2537771248:0.0,2552725257:0.0):1.63394)0.436:0.01115)0.917:0.11765)0.627:0.09767)0.980:0.16755)0.877:0.07831)0.813:0.04257,(((((NP_001003521.1:0.62737,(NP_057330.2:0.07271,NP_079606.3:0.13645)0.016:0.19742)1.000:0.73466,((((2548157452:0.0,2552472252:0.0,2554491816:0.0,2563288665:0.0,2567388649:0.0,2567393486:0.0,2567425173:0.0,2567429708:0.0,2567438293:0.0,2567450429:0.0,2567502747:0.0,2567580550:0.0,2567612050:0.0,2567628736:0.0,2567632808:0.0,2567656476:0.0,2567669327:0.0,2567702766:0.0,2567730039:0.0,2567781525:0.0,2567850684:0.0,2567867682:0.0,2568277909:0.0,2568314387:0.0,2568482402:0.0,2568491684:0.0,2568708662:0.0,2570532322:0.0,2572023294:0.0,2573799160:0.0,2573956000:0.0,2576877554:0.0,2580496610:0.0,2581227142:0.0,2583384248:0.0,2583590874:0.0,2583638676:0.0,647114517:0.0):0.00054,2573751520:0.00412)0.925:0.11392,(2581116571:0.01426,((2530853198:0.0,2535941261:0.0,2567385689:0.0,2568282915:0.0,2568486795:0.0,2569451936:0.0,2584169232:0.0):0.03038,(2567825441:0.00055,2574728644:0.00400)0.755:0.00248)0.084:0.00609)0.000:0.02251)1.000:1.75920,((2566557679:0.12195,(2566758718:0.02640,(2539656142:0.00376,(2628391119:0.00757,(2566531543:0.00378,2566534779:0.00376)0.785:0.00377)0.775:0.00376)0.837:0.00126)0.935:0.08638)0.985:0.24156,(2558851078:0.17954,(2520438739:0.02182,(2643557288:0.00377,((2643575172:0.0,2643528068:0.0):0.00055,2643489939:0.00773)0.981:0.00055)0.844:0.01873)0.974:0.13073)0.812:0.13998)0.987:0.55091)0.700:0.27754)0.315:0.11381,(2645607016:0.59709,((((2533172402:0.03288,(((2566640521:0.00314,(2574730022:0.00316,2574820910:0.00055)0.000:0.00055)0.821:0.00572,((2570175776:0.0,2577296890:0.0,2581115984:0.0):0.00055,(2566572018:0.00317,((2533174448:0.0,2547483645:0.0,2553145301:0.0,2567616333:0.0,2567889785:0.0,2581795214:0.0,647976480:0.0):0.00318,((2526382028:0.0,2539495552:0.0,2552637008:0.0,2552694469:0.0,2552785230:0.0,2567561820:0.0,2567626070:0.0,2567636474:0.0,2567647332:0.0,2567769104:0.0,2567822250:0.0,2567844414:0.0,2567859373:0.0,2583326721:0.0,645200806:0.0,650423251:0.0):0.00055,(2581996446:0.00634,2537766203:0.00316)0.000:0.00055)0.000:0.00055)0.805:0.00316)0.831:0.00316)0.779:0.00475)0.968:0.02313,((((2537774336:0.0,2567516913:0.0,2567564450:0.0,2567606008:0.0):0.00055,(2567726066:0.0,2567885801:0.0):0.00318)1.000:0.00054,(2567845842:0.00319,((2533180206:0.0,2536329786:0.0,2539649598:0.0,2567501308:0.0,2567882374:0.0,2568167642:0.0,2580211763:0.0,2581346505:0.0,2582299368:0.0,2583581454:0.0):0.00055,2598164583:0.00319)0.000:0.00055)0.928:0.00298)0.474:0.00713,(2530871116:0.00320,((((((2534268985:0.00320,(2552651774:0.0,2554457458:0.0,2567655395:0.0,2567706814:0.0,2568260417:0.0,2569486190:0.0,2570579665:0.0,2576655073:0.0,2580837064:0.0,2583784631:0.0):0.00320)0.000:0.00055,2567458509:0.00320)0.000:0.00055,(2567755148:0.00319,2539662875:0.00320)0.000:0.00055)0.000:0.00055,(((2511819625:0.0,2519517226:0.0,2520809421:0.0,2530866687:0.0,2531513759:0.0,2531519056:0.0,2533154984:0.0,2533192296:0.0,2534278020:0.0,2534441327:0.0,2535923924:0.0,2535935439:0.0,2538384586:0.0,2547189915:0.0,2548157484:0.0,2548212426:0.0,2549735419:0.0,2551802908:0.0,2552470081:0.0,2552483530:0.0,2552512533:0.0,2552521081:0.0,2552528427:0.0,2552532176:0.0,2552590645:0.0,2552613527:0.0,2552627450:0.0,2553793311:0.0,2554464768:0.0,2554473480:0.0,2554485165:0.0,2554491410:0.0,2554496906:0.0,2554502739:0.0,2554504858:0.0,2554516490:0.0,2554561775:0.0,2554582788:0.0,2554595065:0.0,2554620313:0.0,2554647963:0.0,2555427214:0.0,2555689324:0.0,2555696335:0.0,2562646831:0.0,2563289545:0.0,2566134410:0.0,2567388314:0.0,2567392839:0.0,2567419943:0.0,2567424630:0.0,2567429126:0.0,2567433542:0.0,2567437541:0.0,2567443645:0.0,2567446152:0.0,2567450646:0.0,2567469466:0.0,2567486643:0.0,2567489977:0.0,2567502207:0.0,2567511534:0.0,2567536570:0.0,2567543989:0.0,2567550146:0.0,2567566750:0.0,2567571472:0.0,2567576070:0.0,2567579437:0.0,2567592226:0.0,2567608368:0.0,2567611427:0.0,2567620767:0.0,2567628659:0.0,2567631806:0.0,2567656055:0.0,2567668637:0.0,2567676175:0.0,2567688869:0.0,2567693362:0.0,2567700801:0.0,2567729068:0.0,2567734688:0.0,2567757977:0.0,2567761885:0.0,2567773105:0.0,2567780961:0.0,2567786380:0.0,2567794392:0.0,2567798376:0.0,2567802686:0.0,2567807926:0.0,2567816468:0.0,2567831324:0.0,2567838663:0.0,2567850853:0.0,2567868946:0.0,2567871526:0.0,2567899824:0.0,2568254155:0.0,2568273045:0.0,2568276855:0.0,2568285655:0.0,2568295808:0.0,2568297972:0.0,2568312637:0.0,2568477480:0.0,2568482476:0.0,2568489308:0.0,2568708547:0.0,2568885435:0.0,2569023689:0.0,2569464029:0.0,2569472846:0.0,2569629990:0.0,2570010560:0.0,2570062031:0.0,2570512980:0.0,2570586495:0.0,2570752856:0.0,2570907059:0.0,2570974285:0.0,2571535785:0.0,2571545885:0.0,2572022239:0.0,2572851156:0.0,2572966505:0.0,2573065550:0.0,2573798786:0.0,2573955091:0.0,2575451145:0.0,2576877026:0.0,2577184274:0.0,2579919295:0.0,2580055588:0.0,2580086163:0.0,2580139862:0.0,2580361418:0.0,2580495931:0.0,2580512982:0.0,2580686065:0.0,2580833380:0.0,2580926932:0.0,2581093717:0.0,2581226845:0.0,2581421609:0.0,2581792409:0.0,2581859003:0.0,2582284900:0.0,2582290753:0.0,2582382620:0.0,2582463952:0.0,2583220406:0.0,2583359847:0.0,2583362740:0.0,2583385007:0.0,2583589974:0.0,2583596509:0.0,2583598304:0.0,2583640434:0.0,2583754203:0.0,2583779828:0.0,2583817323:0.0,2583847522:0.0,642587065:0.0,650503944:0.0):0.00641,(2530882581:0.0,2533161688:0.0,2538412854:0.0):0.00320)0.746:0.00055,(((2533189946:0.0,2534278676:0.0,2538417881:0.0):0.00321,2552607234:0.00320)0.000:0.00055,(((2531506685:0.0,2539630710:0.0,2552570183:0.0):0.00320,(2554531880:0.0,2567472783:0.0,2581613985:0.0,2583606690:0.0):0.00322)0.000:0.00055,(2569596835:0.00055,2570565183:0.00324)0.833:0.00321)0.000:0.00055)0.000:0.00055)0.000:0.00055)0.000:0.00055,2552026685:0.00321)0.000:0.00055,(((2530847869:0.0,2530851671:0.0,2530855623:0.0,2530859575:0.0,2530863462:0.0,2530874742:0.0,2530878036:0.0,2531502378:0.0,2533163062:0.0,2533598301:0.0,2535454412:0.0,2535701473:0.0,2535920886:0.0,2535928324:0.0,2535939927:0.0,2536916348:0.0,2536921286:0.0,2538382749:0.0,2538387078:0.0,2538396483:0.0,2538410682:0.0,2538638225:0.0,2538994069:0.0,2539627649:0.0,2539636880:0.0,2539640787:0.0,2539642522:0.0,2539648084:0.0,2548160952:0.0,2548167730:0.0,2549723688:0.0,2549726164:0.0,2549730885:0.0,2552431040:0.0,2552441583:0.0,2552475075:0.0,2552497720:0.0,2552505421:0.0,2552508692:0.0,2552573691:0.0,2552583305:0.0,2552621424:0.0,2552633972:0.0,2554462309:0.0,2554482567:0.0,2554506741:0.0,2554540100:0.0,2554552207:0.0,2554570115:0.0,2554584808:0.0,2554588036:0.0,2554634516:0.0,2558502863:0.0,2563732379:0.0,2566517330:0.0,2567385839:0.0,2567400100:0.0,2567403425:0.0,2567411479:0.0,2567416034:0.0,2567421774:0.0,2567455399:0.0,2567461169:0.0,2567466554:0.0,2567481835:0.0,2567494970:0.0,2567506562:0.0,2567524110:0.0,2567528003:0.0,2567532301:0.0,2567553376:0.0,2567588456:0.0,2567596563:0.0,2567648780:0.0,2567662860:0.0,2567667262:0.0,2567674741:0.0,2567698339:0.0,2567708291:0.0,2567714179:0.0,2567717908:0.0,2567723045:0.0,2567738928:0.0,2567821373:0.0,2567829078:0.0,2567875554:0.0,2567896607:0.0,2568243033:0.0,2568258053:0.0,2568271951:0.0,2568281879:0.0,2568306259:0.0,2568319039:0.0,2568321561:0.0,2568325446:0.0,2568475302:0.0,2568486646:0.0,2569453629:0.0,2569902899:0.0,2570054740:0.0,2570226774:0.0,2570533915:0.0,2570980580:0.0,2572684748:0.0,2573753068:0.0,2574838380:0.0,2579888029:0.0,2580793125:0.0,2581152406:0.0,2582022701:0.0,2582436885:0.0,2583316203:0.0,2583357064:0.0,2583371466:0.0,2583564860:0.0,2583763293:0.0,2584166178:0.0,2624048249:0.0,643439918:0.0,647115459:0.0):0.00055,(2562302948:0.00318,(2535932092:0.0,2554454470:0.0):0.00319)0.000:0.00055)0.000:0.00055,2583398463:0.00319)0.000:0.00055)0.000:0.00055)0.885:0.00937)0.980:0.02844)0.832:0.01296)0.995:0.09127,(2566706229:0.12935,(2638549670:0.04954,(2546621650:0.07868,((2533185776:0.0,2567380376:0.0,2567779007:0.0):0.00319,2567741020:0.00316)0.978:0.03314)0.905:0.02277)0.935:0.05461)0.592:0.04508)0.945:0.08039,((2567642995:0.00054,((2533794872:0.0,2552690365:0.0):0.00055,(645636761:0.00055,(((2567765093:0.0,2567891729:0.0):0.00055,(2573820806:0.0,646311433:0.0):0.00327)0.806:0.00326,2567556212:0.00326)0.800:0.00327)0.829:0.00324)0.844:0.00316)0.993:0.08340,(2566615585:0.17614,(((2552863570:0.0,2566673431:0.0):0.00055,2641389444:0.00322)0.980:0.05134,(2566556798:0.00341,((2536354767:0.0,646307357:0.0):0.00055,2566691675:0.00974)0.198:0.00631)0.961:0.04967)0.965:0.06688)0.975:0.07427)0.977:0.09254)0.998:0.25157,(((2644716794:0.00061,2644725593:0.00591)1.000:0.45792,((NP_594344.1:0.54297,((XP_001548151.1:0.31423,(SMY29288.1:0.00055,((SMR63931.1:0.00055,XP_003847876.1:0.00941)0.877:0.00613,(SMR60799.1:0.00593,SMQ55598.1:0.00055)0.089:0.00304)0.897:0.00296)1.000:0.30483)0.485:0.08078,(XP_003652161.1:0.23041,((AUB24922.1:0.0,XP_012049231.1:0.0):0.00632,(XP_570351.1:0.0,XP_775789.1:0.0):0.02191)1.000:0.77301)0.817:0.22101)0.989:0.18689)0.962:0.11814,(((XP_024376059.1:0.0,XP_024376057.1:0.0):0.00055,(XP_024376056.1:0.0,XP_024376055.1:0.0):0.00054)1.000:0.41785,((XP_024401859.1:0.00055,XP_024401858.1:0.00054)1.000:0.30541,((NP_001241158.1:0.22658,(CAA2933285.1:0.00055,(CAA2933286.1:0.00862,XP_022874144.1:0.00055)0.934:0.00998)1.000:0.21079)0.978:0.09918,((XP_010674769.1:0.18522,((CAA2953720.1:0.16603,(PHT41362.1:0.01723,XP_004230182.1:0.05810)0.999:0.10757)0.780:0.02341,((XP_003521711.1:0.07047,XP_003553739.1:0.07914)1.000:0.15161,(XP_030506286.1:0.09603,((RID64442.1:0.00842,XP_009147260.1:0.00767)1.000:0.20466,(KAG5414820.1:0.00644,(RID79551.1:0.0,XP_009119565.1:0.0):0.00054)0.998:0.09176)0.946:0.05349)0.698:0.01107)0.902:0.01840)0.927:0.04877)0.356:0.01962,((KAB8098040.1:0.00233,(BAF16514.1:0.00054,EEE62275.1:0.00055)0.917:0.00304)0.790:0.00252,EAY96497.1:0.00055)1.000:0.30122)0.860:0.04965)0.961:0.12342)0.945:0.14087)0.987:0.16135)0.154:0.04086)0.601:0.04779,(((XP_570275.2:0.00055,XP_775679.1:0.00055)1.000:0.41640,((BCR94405.1:0.0,BCS07006.1:0.0):0.48154,XP_003656207.1:0.24342)0.980:0.15655)0.996:0.22362,(2644121334:0.50539,(2522507884:0.24531,(2583210528:0.13196,(2644538170:0.13430,(2645159710:0.00054,(2645016505:0.00339,2645355341:0.01024)0.893:0.00298)0.999:0.10791)0.538:0.07046)0.713:0.12139)1.000:0.35761)0.873:0.06783)0.885:0.06491)0.922:0.09881)0.905:0.18107)0.999:0.47645)0.909:0.14225,((2546613323:0.0,2566723652:0.0):0.99075,(((XP_005250865.1:0.54468,(NP_506413.1:0.11376,(NP_495714.1:0.04674,NP_495805.1:0.09944)0.998:0.24746)0.924:0.28053)0.999:0.50093,(((2554534929:0.02322,(((2530858409:0.0,2530869841:0.0,2533163905:0.0,2535938759:0.0,2552605899:0.0,2554569595:0.0,2563733400:0.0,2567473615:0.0,2568261509:0.0,2570565185:0.0,2581614626:0.0,2583607296:0.0,2583764093:0.0,2624049479:0.0):0.00055,(((2567661555:0.00054,(2558501774:0.00305,((2554463739:0.0,2569596196:0.0):0.00055,2574821586:0.00308)0.000:0.00055)0.924:0.00297)0.386:0.00306,2567704775:0.00053)0.799:0.00299,(2539650198:0.00306,2580210292:0.00055)0.781:0.00307)0.000:0.00055)0.000:0.00055,(2552572855:0.00055,(2567484445:0.0,2567509572:0.0,2567528751:0.0,2567711487:0.0,2567723362:0.0,2567819206:0.0,2567876955:0.0,2568304953:0.0,2568473959:0.0,2569903591:0.0,2574841066:0.0,2583318979:0.0,2583355869:0.0,2583566098:0.0):0.00307)0.829:0.00306)0.753:0.00674)0.999:0.36896,(((2536340808:0.00055,2536345956:0.00355)0.974:0.04009,(((2536330746:0.01190,2574731812:0.00555)0.942:0.00054,((((2539493263:0.0,2567562154:0.0,2567844048:0.0):0.01223,(2566570289:0.00305,2566642189:0.00610)0.965:0.00054)0.931:0.00299,(((2581116955:0.00306,(2552693709:0.0,2567618739:0.0,2567890785:0.0,2581796410:0.0,647979541:0.0):0.00305)0.000:0.00055,(650424983:0.00298,(((2566710994:0.01246,(2567639594:0.0,2567861922:0.0,2583328116:0.0):0.00304)0.049:0.00055,(2553147024:0.0,2570177843:0.0,2577299270:0.0):0.00055)0.709:0.00055,((2511821456:0.0,2531518027:0.0,2534443917:0.0,2563286730:0.0,642588871:0.0,650505785:0.0):0.00055,((2519518907:0.0,2520810933:0.0,2530868361:0.0,2531512270:0.0,2533153842:0.0,2533193738:0.0,2534277253:0.0,2535925616:0.0,2535937119:0.0,2538386505:0.0,2547190103:0.0,2548159534:0.0,2548211795:0.0,2549733197:0.0,2551804696:0.0,2552469330:0.0,2552485285:0.0,2552514074:0.0,2552520721:0.0,2552529111:0.0,2552535974:0.0,2552593452:0.0,2552613582:0.0,2552627469:0.0,2553794435:0.0,2554466662:0.0,2554475344:0.0,2554487014:0.0,2554495079:0.0,2554496682:0.0,2554500248:0.0,2554502813:0.0,2554517457:0.0,2554561921:0.0,2554582665:0.0,2554593667:0.0,2554619826:0.0,2554648629:0.0,2555690307:0.0,2555698076:0.0,2562648198:0.0,2566132639:0.0,2567391535:0.0,2567395528:0.0,2567419607:0.0,2567427324:0.0,2567432070:0.0,2567435748:0.0,2567439984:0.0,2567444537:0.0,2567448437:0.0,2567452271:0.0,2567472166:0.0,2567488843:0.0,2567492786:0.0,2567504730:0.0,2567513533:0.0,2567538383:0.0,2567546761:0.0,2567550845:0.0,2567570215:0.0,2567574251:0.0,2567578089:0.0,2567582204:0.0,2567593840:0.0,2567610418:0.0,2567614462:0.0,2567622798:0.0,2567630974:0.0,2567635160:0.0,2567658998:0.0,2567670838:0.0,2567678855:0.0,2567691401:0.0,2567695552:0.0,2567703524:0.0,2567731610:0.0,2567734932:0.0,2567760531:0.0,2567763916:0.0,2567775053:0.0,2567784300:0.0,2567788667:0.0,2567797366:0.0,2567801325:0.0,2567805610:0.0,2567809466:0.0,2567817831:0.0,2567833247:0.0,2567841210:0.0,2567853339:0.0,2567869900:0.0,2567874441:0.0,2567901107:0.0,2568256194:0.0,2568275609:0.0,2568279449:0.0,2568287749:0.0,2568295769:0.0,2568300189:0.0,2568315252:0.0,2568480343:0.0,2568484613:0.0,2568492376:0.0,2568711358:0.0,2568887136:0.0,2569024888:0.0,2569474842:0.0,2569629941:0.0,2570012775:0.0,2570063956:0.0,2570514647:0.0,2570588528:0.0,2570752703:0.0,2570905278:0.0,2570972500:0.0,2571536585:0.0,2571546962:0.0,2572024441:0.0,2572853725:0.0,2572969634:0.0,2573063592:0.0,2573801013:0.0,2573958004:0.0,2575451502:0.0,2576879987:0.0,2577184194:0.0,2579919149:0.0,2580058070:0.0,2580086039:0.0,2580142694:0.0,2580358849:0.0,2580498043:0.0,2580516409:0.0,2580687112:0.0,2580834588:0.0,2580929261:0.0,2581229039:0.0,2581421253:0.0,2581792397:0.0,2581860828:0.0,2582285283:0.0,2582289008:0.0,2582385098:0.0,2582465405:0.0,2583223030:0.0,2583361198:0.0,2583365243:0.0,2583387082:0.0,2583593276:0.0,2583597681:0.0,2583601700:0.0,2583641788:0.0,2583752831:0.0,2583781793:0.0,2583818253:0.0,2583849490:0.0,2641301579:0.0):0.00055,(2567483851:0.0,2567509770:0.0,2567530547:0.0,2567712011:0.0,2567724058:0.0,2567821946:0.0,2567878776:0.0,2568307989:0.0,2568476738:0.0,2569905283:0.0,2574841785:0.0,2583319791:0.0,2583356534:0.0,2583566792:0.0):0.00619)0.329:0.00055)0.967:0.00899)0.832:0.00297)0.673:0.00055)0.000:0.00055,(2567825734:0.00055,(2526382587:0.0,2552638834:0.0,2552786886:0.0,2567646929:0.0):0.00307)0.000:0.00055)0.000:0.00054)0.999:0.02250,(((2530857874:0.00297,2554568458:0.00055)0.855:0.00296,(2552609030:0.00055,((2530880780:0.0,2535930083:0.0):0.00295,(2567715532:0.01186,((((2536919634:0.00892,(2567651197:0.0,2568260116:0.0,2568323968:0.0,2580795059:0.0):0.00054)0.833:0.00295,((2583374183:0.00591,((2567627215:0.0,2567771692:0.0,645201329:0.0):0.00277,((2530853831:0.0,2531500518:0.0,2533600074:0.0,2535703180:0.0,2536918752:0.0,2538388502:0.0,2538410471:0.0,2538639537:0.0,2539640846:0.0,2549724284:0.0,2552499378:0.0,2552582814:0.0,2552619867:0.0,2552633070:0.0,2554453046:0.0,2554480894:0.0,2554508823:0.0,2554541651:0.0,2554554399:0.0,2554585486:0.0,2554588775:0.0,2567667076:0.0,2570227609:0.0,2572688035:0.0,643434842:0.0,643438323:0.0,647114151:0.0):0.00055,2539662553:0.00292)0.922:0.00284)1.000:0.00054)0.338:0.00055,(2552027292:0.00054,(2537768856:0.0,2538415092:0.0,2539645214:0.0,2567460780:0.0,2568263962:0.0):0.00054)0.927:0.00293)0.000:0.00055)0.000:0.00055,((((((2535938228:0.00295,2569599390:0.00296)0.000:0.00055,2567719411:0.00295)0.000:0.00055,((2552651282:0.0,2554459370:0.0,2567829236:0.0,2569488258:0.0,2570579490:0.0,2576652273:0.0,2580836532:0.0,2583784756:0.0):0.00298,2562304728:0.00295)0.901:0.00593)0.000:0.00055,2534267637:0.00590)0.000:0.00055,(2533158561:0.00295,(((2530846194:0.0,2530864900:0.0,2530876410:0.0,2530876445:0.0,2533166093:0.0,2533187040:0.0,2534279176:0.0,2535919213:0.0,2535930054:0.0,2538380860:0.0,2538398323:0.0,2538412187:0.0,2539626318:0.0,2539637085:0.0,2539647524:0.0,2548162457:0.0,2548166843:0.0,2549720203:0.0,2549728352:0.0,2552433035:0.0,2552439140:0.0,2552474698:0.0,2552506054:0.0,2552510704:0.0,2552569661:0.0,2552571410:0.0,2554634469:0.0,2555427928:0.0,2558501256:0.0,2563733910:0.0,2567399243:0.0,2567411979:0.0,2567415859:0.0,2567424103:0.0,2567456231:0.0,2567463787:0.0,2567467872:0.0,2567496721:0.0,2567526158:0.0,2567534238:0.0,2567555129:0.0,2567590074:0.0,2567598366:0.0,2567654401:0.0,2567663452:0.0,2567675236:0.0,2567699736:0.0,2567708056:0.0,2567740254:0.0,2567756140:0.0,2567897830:0.0,2568244803:0.0,2568320108:0.0,2568327288:0.0,2570057770:0.0,2570535886:0.0,2570567113:0.0,2570982135:0.0,2573755043:0.0,2579887763:0.0,2581152959:0.0,2582024148:0.0,2582438088:0.0,2583400834:0.0,2583762482:0.0,2624050151:0.0):0.00055,2566515460:0.00297)0.000:0.00055,(2530869328:0.00295,(2531504457:0.0,2539633340:0.0):0.00293)0.000:0.00055)0.567:0.00055)0.088:0.00055)0.000:0.00055,(2574824084:0.00581,(2568271559:0.00594,(2554460895:0.0,2554534487:0.0,2567403998:0.0,2567475960:0.0,2581613541:0.0,2583610008:0.0):0.00055)0.931:0.00281)0.999:0.00055)0.985:0.00055)1.000:0.00053,(2533171181:0.01767,2598165123:0.00054)0.816:0.00278)0.498:0.00593)0.817:0.00054)0.000:0.00053)0.000:0.00055)0.753:0.00296,((2567727883:0.0,2567886735:0.0):0.00054,((2537776292:0.0,2567517605:0.0):0.00296,((2533178908:0.0,2536326834:0.0,2539649831:0.0,2567501013:0.0,2567566531:0.0,2567606725:0.0,2567848507:0.0,2567882434:0.0,2580213582:0.0,2581346536:0.0,2582301816:0.0,2583584525:0.0):0.00055,2563274964:0.00297)0.000:0.00055)0.845:0.00299)0.884:0.00591)0.762:0.00289)0.860:0.00613)1.000:0.04459,(2566704730:0.01615,((2533901771:0.00312,2566686698:0.00311)0.785:0.00376,(((2567383011:0.0,2567779882:0.0):0.00054,(2567743029:0.00314,(2533184676:0.00629,(2552770284:0.0,2566669081:0.0):0.01899)0.000:0.00055)0.830:0.00312)0.742:0.00517,(2546622146:0.00688,(2548232114:0.0,2566606644:0.0):0.01711)0.577:0.00800)0.856:0.01000)0.451:0.00940)0.694:0.01097)0.047:0.00519)0.892:0.04705,((2566758003:0.00295,(2546628109:0.0,2566765683:0.0):0.00294)0.996:0.06394,((2539657176:0.0,2566531773:0.0,2628387547:0.0):0.00390,2566536369:0.01461)0.887:0.02173)0.872:0.06499)0.962:0.16228)1.000:0.49446,(NP_001017727.1:0.26737,(NP_060911.2:0.27843,NP_076012.3:0.18033)0.882:0.15791)0.994:0.31044)0.998:0.35186)0.519:0.11981,((((NP_998486.1:0.00341,XP_005162937.1:0.02120)0.947:0.13467,(NP_036063.1:0.36134,NP_065715.1:0.00527)0.998:0.29182)0.999:0.46044,((((AUB26942.1:0.0,XP_012051684.1:0.0):0.00110,(XP_572626.1:0.0,XP_773910.1:0.0):0.03464)1.000:0.30357,(KAF8830849.1:0.38864,KAF8823156.1:0.14347)0.976:0.16125)0.936:0.11075,(NP_014197.2:0.49596,(((BCS02152.1:0.0,BCS13838.1:0.0):0.22744,(SMR48357.1:0.00055,(SMY22266.1:0.00588,(SMR49567.1:0.00055,(XP_003854545.1:0.00293,SMQ48568.1:0.00294)0.787:0.00293)0.763:0.00294)0.761:0.00292)1.000:0.26486)0.975:0.15573,(XP_001561058.1:0.27035,XP_003653448.1:0.30802)0.767:0.11895)0.995:0.27145)0.967:0.17982)0.999:0.25654)0.563:0.11186,((((KAF2935827.1:0.0,KAB8096916.1:0.0,EAY95532.1:0.0,BAF15774.1:0.0):0.00437,(XP_025880953.1:0.03430,XP_025880954.1:0.01213)0.829:0.01752)0.999:0.16656,((CAA2986676.1:1.75306,(XP_030492978.1:0.22965,(((XP_009146584.1:0.00334,(KAG5398760.1:0.00055,RID63856.1:0.00344)0.777:0.00351)1.000:0.07348,(XP_009135251.1:0.01318,RID71498.1:0.00055)0.981:0.04635)1.000:0.09108,((XP_030494230.1:0.10219,(NP_001239792.1:0.02033,NP_001240261.1:0.02242)1.000:0.07392)0.697:0.01212,(XP_010669937.1:0.09278,(PHT44122.1:0.00055,XP_004243970.1:0.02644)1.000:0.11979)0.709:0.01996)0.766:0.00915)0.564:0.01599)0.440:0.02258)0.290:0.01085,(CAA2988099.1:0.00054,(CAA2988101.1:0.01576,XP_022845247.1:0.01900)0.881:0.00158)0.999:0.12917)0.989:0.09625)0.795:0.07187,(XP_024356925.1:0.10219,(XP_024362755.1:0.00055,XP_024362756.1:0.00055)1.000:0.17339)0.967:0.17460)1.000:0.60050)0.900:0.18059)0.993:0.22315)0.520:0.06816)0.828:0.05406,((2566681153:1.55473,((2566572613:0.01272,(2583399754:0.00372,(2535929099:0.0,2548165454:0.0,2549731436:0.0,2567719835:0.0,2567737447:0.0,2570535215:0.0,2573753944:0.0):0.00054)0.842:0.00973)0.852:0.04870,((2546612510:0.0,2566725113:0.0):0.04189,(2566617364:0.02008,(((2556967332:0.03073,(2566679886:0.00054,(2536352195:0.0,2566558118:0.0,2566692206:0.0,646305966:0.0):0.01843)0.953:0.02292)0.921:0.01456,((2533038590:0.0,2641390117:0.0):0.01115,2566673790:0.00053)0.103:0.00054)0.786:0.00758,2552864804:0.00361)0.945:0.02232)0.977:0.04213)0.727:0.07612)0.999:0.87585)0.936:0.41002,((((XP_001554622.1:0.30844,((BCR94638.1:0.0,BCS07229.1:0.0):0.42652,((BCS05594.1:0.0,BCS17147.1:0.0):0.48169,XP_003656257.1:0.41807)0.997:0.43726)0.222:0.12405)0.914:0.15140,XP_003854578.1:0.35896)0.982:0.43385,(SMQ45532.1:0.48338,((BCS01971.1:0.0,BCS13663.1:0.0):0.14088,(BCS15299.1:0.00055,BCS03678.1:0.00054)1.000:1.09926)0.984:0.46424)0.971:0.46212)1.000:0.85292,((((((((2546612488:0.0,2566725092:0.0):0.03153,((((2630782911:0.04298,(2536352340:0.00055,((2566558020:0.0,2566692304:0.0):0.00055,646305867:0.00055)0.831:0.00463)0.905:0.01800)0.601:0.01082,2566680003:0.02139)0.840:0.01521,((2566673690:0.00373,(2533038122:0.0,2552865451:0.0,2641388002:0.0):0.00055)0.972:0.02347,(2547716579:0.00055,2558097278:0.00358)0.991:0.04168)0.740:0.00433)0.731:0.02455,(2556968644:0.01814,((2537772137:0.0,2552726727:0.0):0.00054,646302029:0.00361)0.966:0.02828)0.669:0.01777)0.774:0.03231)0.319:0.02046,(2547361036:0.02916,((2566538307:0.0,2628390269:0.0):0.00371,((2539657926:0.0,2566533309:0.0):0.00055,(2546627400:0.0,2566757492:0.0,2566766387:0.0):0.00371)0.000:0.00055)0.728:0.00755)0.778:0.01189)0.035:0.00975,2566617468:0.04292)0.266:0.00866,(((((2552787017:0.00055,(2526380732:0.0,2552637291:0.0,2567558913:0.0,2567615630:0.0,2567637388:0.0,2567643921:0.0,2567844295:0.0,2567858725:0.0,2567887769:0.0,2574821884:0.0,2581115302:0.0,2581792712:0.0,2583324726:0.0):0.00055)0.856:0.00328,(((((2533172227:0.00372,(2536332117:0.0,646298393:0.0):0.00055)0.969:0.01121,(((((2533174591:0.0,2537767139:0.0,2539493605:0.0,2547484654:0.0,647978394:0.0):0.00055,2552693978:0.00328)0.917:0.00656,2553146254:0.00055)1.000:0.00079,650425990:0.00055)0.011:0.00067,2581997060:0.00373)0.018:0.00066)0.000:0.00061,(2570174760:0.0,2574729120:0.0,2577296597:0.0):0.00055)0.929:0.00066,(2566571154:0.0,2566641579:0.0):0.00054)0.874:0.00625,2567824934:0.00373)0.897:0.00054)0.764:0.00326,(((2533180791:0.0,2539652648:0.0):0.00055,(2536326995:0.0,2537775274:0.0,2563275775:0.0,2582298421:0.0,2598166302:0.0):0.00055)0.785:0.00055,(2554553404:0.00372,((((2548165980:0.00413,2549721192:0.00055)0.997:0.03524,2567661250:0.00137)0.723:0.00257,(((2511818593:0.0,2520808426:0.0,2531513034:0.0,2531518357:0.0,2533155450:0.0,2533160780:0.0,2533162383:0.0,2533188216:0.0,2533190667:0.0,2533597302:0.0,2534266827:0.0,2534277142:0.0,2534279720:0.0,2534441726:0.0,2535451061:0.0,2535699931:0.0,2538382197:0.0,2538385800:0.0,2538390900:0.0,2538397678:0.0,2538409240:0.0,2538413099:0.0,2538416586:0.0,2538637132:0.0,2539629039:0.0,2539637236:0.0,2539641476:0.0,2539642301:0.0,2539663597:0.0,2555687559:0.0,2555695369:0.0,2558503772:0.0,2562301874:0.0,2563287303:0.0,2563731482:0.0,2569629036:0.0,2570513641:0.0,2570587096:0.0,2570756250:0.0,2572968941:0.0,2573063545:0.0,2575451904:0.0,2579918054:0.0,2580054692:0.0,2580088043:0.0,2580358752:0.0,2580684777:0.0,2580834712:0.0,2580928355:0.0,2581424458:0.0,2581616861:0.0,2582285031:0.0,2583223255:0.0,2583779565:0.0,2583816053:0.0,2583849791:0.0,643432050:0.0,643440840:0.0,645197911:0.0,647114343:0.0,650502918:0.0):0.00055,(((2539631809:0.00055,(2530864337:0.0,2531507596:0.0,2552566742:0.0,2566518284:0.0):0.00055)0.863:0.00327,2538993400:0.00055)0.838:0.00326,(((2539647378:0.0,2583761409:0.0):0.00055,(2530848806:0.0,2530883453:0.0,2535927396:0.0,2549729387:0.0,2552027706:0.0,2567715876:0.0,2567739176:0.0,2570532805:0.0,2573751984:0.0,2624047176:0.0):0.00055)0.000:0.00055,((2569488542:0.0,2576651661:0.0,2583783901:0.0):0.00055,(2552651803:0.0,2554459021:0.0,2570581093:0.0,2580838549:0.0):0.00055)0.860:0.00328)0.836:0.00327)0.000:0.00055)1.000:0.00106,(2519516209:0.0,2530852746:0.0,2530856562:0.0,2530860598:0.0,2530865756:0.0,2530872044:0.0,2530875650:0.0,2530879006:0.0,2531503255:0.0,2535921866:0.0,2535924805:0.0,2535931155:0.0,2535934447:0.0,2535940812:0.0,2536915327:0.0,2536922309:0.0,2547188818:0.0,2548157220:0.0,2548162355:0.0,2548209453:0.0,2549732599:0.0,2551802040:0.0,2552431239:0.0,2552440006:0.0,2552471024:0.0,2552475164:0.0,2552482656:0.0,2552496484:0.0,2552506208:0.0,2552508631:0.0,2552513339:0.0,2552517867:0.0,2552530366:0.0,2552535167:0.0,2552573393:0.0,2552584754:0.0,2552590969:0.0,2552607874:0.0,2552611208:0.0,2552618470:0.0,2552627650:0.0,2552634546:0.0,2553792206:0.0,2554452480:0.0,2554460804:0.0,2554464317:0.0,2554472465:0.0,2554482110:0.0,2554486422:0.0,2554492529:0.0,2554498035:0.0,2554499606:0.0,2554505914:0.0,2554509636:0.0,2554517886:0.0,2554531557:0.0,2554540869:0.0,2554560665:0.0,2554568635:0.0,2554580708:0.0,2554583792:0.0,2554587750:0.0,2554590973:0.0,2554621514:0.0,2554633770:0.0,2554650509:0.0,2555424393:0.0,2562645535:0.0,2566135360:0.0,2567384340:0.0,2567391754:0.0,2567392504:0.0,2567396665:0.0,2567400873:0.0,2567409239:0.0,2567413118:0.0,2567416498:0.0,2567421001:0.0,2567424256:0.0,2567428756:0.0,2567434299:0.0,2567437149:0.0,2567442004:0.0,2567444839:0.0,2567449294:0.0,2567453988:0.0,2567459676:0.0,2567462756:0.0,2567466979:0.0,2567468668:0.0,2567473515:0.0,2567482822:0.0,2567485627:0.0,2567489528:0.0,2567493670:0.0,2567498615:0.0,2567501759:0.0,2567506440:0.0,2567510550:0.0,2567514164:0.0,2567525299:0.0,2567527044:0.0,2567531054:0.0,2567535816:0.0,2567543619:0.0,2567547693:0.0,2567554466:0.0,2567563144:0.0,2567568577:0.0,2567570978:0.0,2567574736:0.0,2567579976:0.0,2567587054:0.0,2567591605:0.0,2567596426:0.0,2567604852:0.0,2567607095:0.0,2567612309:0.0,2567621999:0.0,2567624124:0.0,2567627463:0.0,2567633916:0.0,2567650038:0.0,2567653485:0.0,2567659341:0.0,2567666004:0.0,2567668303:0.0,2567672738:0.0,2567675812:0.0,2567688592:0.0,2567692664:0.0,2567699152:0.0,2567702189:0.0,2567705091:0.0,2567710124:0.0,2567713360:0.0,2567720784:0.0,2567725970:0.0,2567728354:0.0,2567732849:0.0,2567753656:0.0,2567757307:0.0,2567763812:0.0,2567768182:0.0,2567772304:0.0,2567782014:0.0,2567786652:0.0,2567793881:0.0,2567798048:0.0,2567802465:0.0,2567806496:0.0,2567815377:0.0,2567820447:0.0,2567827556:0.0,2567830457:0.0,2567838490:0.0,2567845636:0.0,2567850087:0.0,2567867056:0.0,2567871357:0.0,2567876570:0.0,2567881357:0.0,2567886410:0.0,2567895368:0.0,2567899484:0.0,2568168844:0.0,2568241602:0.0,2568254888:0.0,2568257487:0.0,2568262316:0.0,2568269204:0.0,2568273947:0.0,2568276260:0.0,2568281358:0.0,2568284502:0.0,2568293105:0.0,2568296337:0.0,2568306860:0.0,2568313208:0.0,2568316470:0.0,2568322952:0.0,2568327122:0.0,2568474699:0.0,2568478766:0.0,2568481408:0.0,2568486437:0.0,2568489153:0.0,2568709173:0.0,2568884325:0.0,2569021343:0.0,2569450352:0.0,2569462500:0.0,2569471712:0.0,2569597643:0.0,2569902122:0.0,2570010490:0.0,2570055264:0.0,2570061184:0.0,2570224966:0.0,2570566023:0.0,2570975269:0.0,2570980312:0.0,2571534479:0.0,2572022663:0.0,2572685564:0.0,2572852488:0.0,2573798029:0.0,2573954498:0.0,2574838829:0.0,2576876604:0.0,2577180514:0.0,2579887327:0.0,2580141857:0.0,2580210527:0.0,2580494892:0.0,2580515058:0.0,2580794411:0.0,2581093557:0.0,2581149993:0.0,2581225727:0.0,2581346862:0.0,2581788974:0.0,2581857733:0.0,2582023579:0.0,2582291661:0.0,2582383051:0.0,2582435686:0.0,2582462626:0.0,2583317078:0.0,2583353571:0.0,2583358309:0.0,2583364003:0.0,2583372309:0.0,2583384095:0.0,2583399803:0.0,2583564003:0.0,2583583879:0.0,2583591018:0.0,2583595251:0.0,2583599583:0.0,2583607177:0.0,2583639702:0.0,2583751002:0.0,2584168076:0.0,2641299381:0.0,642586165:0.0):0.00055)0.053:0.00311)0.000:0.00094,2571545252:0.00369)0.000:0.00080)0.975:0.00078)0.907:0.00652)0.775:0.00539,2566708177:0.00373)0.938:0.02237,((((2566523597:0.0,2566529348:0.0):0.00374,2573376387:0.00363)0.893:0.01216,(2558219663:0.00371,2610409886:0.00742)0.993:0.03703)0.516:0.00836,(((((2536339494:0.0,646305142:0.0):0.00055,2536345219:0.00373)0.882:0.01054,(2566540483:0.02512,(2566671787:0.00371,2638549526:0.00055)0.762:0.00512)0.845:0.01119)0.955:0.01956,((2533899613:0.0,2566689083:0.0):0.01127,(2533182293:0.00366,((2546624835:0.00055,((2552767964:0.0,2566669142:0.0,2567743774:0.0):0.00054,(2567383791:0.0,2567780724:0.0):0.00369)0.845:0.00368)0.000:0.00054,(2548234528:0.0,2566604016:0.0):0.00738)0.920:0.00744)0.803:0.00370)0.645:0.00234)0.700:0.00476,(2537762481:0.00369,2566706428:0.01651)0.770:0.00554)0.927:0.02384)0.909:0.02535)0.707:0.01067)1.000:0.09186,(2552691006:0.0,2567556768:0.0,2567640059:0.0,2567765783:0.0,2567892111:0.0,2568249181:0.0,2573819951:0.0,645637407:0.0,646311141:0.0):0.00055)0.547:0.00704,2533793623:0.00054)1.000:0.99175,(PHT58902.1:0.97482,((EEC84235.1:0.00208,((KAF2915414.1:0.0,KAB8109911.1:0.0,XP_015610600.1:0.0,BAF24666.1:0.0):0.00055,EEE69332.1:0.00244)1.000:0.00055)0.983:0.20234,(KAG5378273.1:0.04693,(XP_009136192.2:0.00756,(XP_033143494.1:0.0,XP_009136191.1:0.0):0.01921)0.885:0.02407)0.887:0.08925)0.855:0.15223)0.997:0.74160)0.997:0.66051)0.122:0.13137)0.908:0.16677)0.954:0.09490)0.280:0.04494)0.000:0.05448)0.944:0.05535,((((((KAF8824247.1:0.48003,KAF8831159.1:0.44045)0.982:0.34403,((((2533795118:0.0,2552692253:0.0,2567891456:0.0,2573820614:0.0):0.01669,(2567641483:0.00054,((2567555497:0.0,646309269:0.0):0.01140,(645636953:0.00758,2567765503:0.00391)0.427:0.00381)0.802:0.00055)0.801:0.00651)0.956:0.12130,(2558218547:0.17198,(((646296430:0.01134,2536333371:0.01580)0.814:0.01047,((2581115827:0.00779,2567845682:0.01143)0.726:0.00769,(2566640221:0.01548,(((((2567725417:0.0,2567884901:0.0):0.00766,((2533178677:0.0,2536329485:0.0,2537774017:0.0,2567500694:0.0,2567879799:0.0,2568170478:0.0,2581346272:0.0,2582299674:0.0,2583584491:0.0):0.00767,(2539650885:0.0,2580211284:0.0):0.00055)0.800:0.00382)0.793:0.00384,(2535939611:0.0,2552608230:0.0,2567481514:0.0,2567508551:0.0,2567530333:0.0,2567710673:0.0,2567721680:0.0,2567820240:0.0,2567877778:0.0,2568306578:0.0,2568473535:0.0,2569902475:0.0,2574839914:0.0,2583319160:0.0,2583355235:0.0,2583564429:0.0):0.00381)0.000:0.00054,(2567828524:0.00766,2566516978:0.00387)0.000:0.00055)0.105:0.00055,((2552650575:0.0,2554457937:0.0,2569488214:0.0,2570579450:0.0,2576654209:0.0,2580836710:0.0,2583785719:0.0):0.01153,((((2530863149:0.0,2570564783:0.0,2624048639:0.0):0.00383,(2580057533:0.00055,(2567673997:0.00384,((2511819943:0.0,2519517535:0.0,2520809732:0.0,2530866999:0.0,2531513447:0.0,2531516116:0.0,2533157368:0.0,2533192735:0.0,2534267714:0.0,2534276401:0.0,2534441091:0.0,2535923610:0.0,2535935753:0.0,2538385348:0.0,2547189200:0.0,2548158293:0.0,2548211432:0.0,2549735778:0.0,2551803278:0.0,2552470170:0.0,2552483847:0.0,2552515036:0.0,2552519690:0.0,2552530692:0.0,2552533961:0.0,2552591737:0.0,2552609978:0.0,2552626897:0.0,2553794663:0.0,2554466876:0.0,2554473122:0.0,2554486580:0.0,2554494990:0.0,2554498899:0.0,2554501632:0.0,2554504640:0.0,2554517129:0.0,2554561735:0.0,2554580125:0.0,2554594232:0.0,2554621985:0.0,2554649190:0.0,2555427307:0.0,2555689001:0.0,2555696658:0.0,2562647149:0.0,2563287735:0.0,2566134099:0.0,2567389836:0.0,2567394295:0.0,2567419161:0.0,2567426440:0.0,2567430585:0.0,2567438933:0.0,2567444128:0.0,2567447168:0.0,2567451833:0.0,2567471052:0.0,2567488323:0.0,2567491193:0.0,2567504039:0.0,2567512975:0.0,2567545451:0.0,2567549645:0.0,2567572664:0.0,2567576627:0.0,2567580500:0.0,2567592902:0.0,2567609570:0.0,2567613209:0.0,2567622020:0.0,2567630359:0.0,2567634534:0.0,2567658533:0.0,2567670319:0.0,2567677808:0.0,2567690196:0.0,2567694478:0.0,2567702942:0.0,2567731375:0.0,2567735366:0.0,2567759970:0.0,2567762240:0.0,2567773400:0.0,2567783958:0.0,2567787516:0.0,2567795940:0.0,2567800018:0.0,2567803335:0.0,2567807613:0.0,2567832622:0.0,2567840581:0.0,2567852966:0.0,2567868675:0.0,2567873118:0.0,2568254774:0.0,2568274201:0.0,2568278551:0.0,2568287196:0.0,2568295068:0.0,2568298461:0.0,2568314669:0.0,2568479139:0.0,2568484197:0.0,2568491138:0.0,2568709721:0.0,2568885958:0.0,2569023263:0.0,2569463938:0.0,2569473396:0.0,2569627332:0.0,2570062354:0.0,2570586570:0.0,2570755959:0.0,2570906731:0.0,2570973961:0.0,2571536702:0.0,2572024034:0.0,2572852140:0.0,2572968560:0.0,2573066403:0.0,2573799517:0.0,2573956874:0.0,2575453071:0.0,2576878608:0.0,2577183107:0.0,2580086289:0.0,2580140182:0.0,2580362237:0.0,2580513391:0.0,2580927176:0.0,2581422023:0.0,2581792028:0.0,2581860324:0.0,2582287162:0.0,2582290439:0.0,2582383647:0.0,2582464272:0.0,2583221564:0.0,2583360232:0.0,2583364753:0.0,2583385487:0.0,2583593840:0.0,2583597155:0.0,2583600087:0.0,2583639916:0.0,2583752928:0.0,2583780902:0.0,2583847795:0.0,2641298965:0.0,642587378:0.0,650504306:0.0):0.00055,(2567434544:0.0,2567537379:0.0,2567569279:0.0,2567816716:0.0,2570012239:0.0,2571546749:0.0):0.00383)0.000:0.00055)1.000:0.00224)1.000:0.00161)0.118:0.00055,2552431054:0.00383)0.000:0.00055,((2530882263:0.0,2533161189:0.0):0.00385,(2530874423:0.0,2530877730:0.0,2567626403:0.0,2567705816:0.0,2567768673:0.0,645199000:0.0):0.00055)0.000:0.00054)0.000:0.00055)0.803:0.00381)0.415:0.00384)0.848:0.00055)0.932:0.01709)0.989:0.07007,((2546612595:0.0,2566722733:0.0):0.06987,(((2546627673:0.0,2566762238:0.0):0.00055,2566761506:0.00379)0.984:0.05194,(((2539657712:0.00379,2628389515:0.00055)0.000:0.00055,(2566535863:0.00767,2566532870:0.00383)0.802:0.00380)0.976:0.03773,(2566673190:0.00156,(2556968476:0.01964,(2547718080:0.00055,((2537769872:0.0,2552727516:0.0):0.00760,2641388885:0.00055)0.946:0.01144)0.860:0.01116)0.468:0.01476)0.760:0.02277)0.856:0.02070)0.308:0.02814)0.998:0.09670)0.227:0.02882)0.337:0.03710)1.000:0.53898,((XP_001553803.2:0.28589,(SMQ54747.1:0.0,SMR59187.1:0.0,SMR63024.1:0.0,SMY28397.1:0.0,XP_003849107.1:0.0):0.23331)0.868:0.11079,(KAF8827176.1:0.32159,KAF8828565.1:0.29958)0.960:0.19231)0.932:0.18927)0.930:0.25029)0.995:0.38203,(((2644934000:0.02502,(2644769786:0.00413,2644822123:0.00055)0.948:0.04907)1.000:0.46258,((2643689965:0.13821,(1015|1015.peg.3585:0.00053,(1020|1020.peg.4339:0.00836,1019|1019.peg.2834:0.00831)0.774:0.00791)1.000:0.20530)0.995:0.27221,(((2552770924:0.0,2566665168:0.0):0.12912,((2567382708:0.0,2567780230:0.0):0.01806,2567743170:0.01131)0.933:0.09958)0.999:0.45890,(2547360073:0.42798,(2566760237:0.60934,(2537767957:0.12103,(((2533179747:0.0,2563274586:0.0,2567563400:0.0,2567603603:0.0,2581346235:0.0,2583582678:0.0):0.00055,(((2539649698:0.0,2567516383:0.0,2567880196:0.0,2580209907:0.0,2582300692:0.0):0.00055,2537772965:0.00388)0.000:0.00055,(2567724754:0.0,2567883728:0.0):0.00782)0.853:0.00389)1.000:0.00053,2536328390:0.00374)0.929:0.09509)1.000:0.47764)0.748:0.14125)0.563:0.13489)0.411:0.13425)0.576:0.14841)0.991:0.20815,(((2521671496:0.03857,2644986857:0.11331)1.000:0.73300,(((((BCS03253.1:0.0,BCS14887.1:0.0):0.60812,((SMQ56306.1:0.0,SMR62145.1:0.0,SMR64639.1:0.0,SMY29972.1:0.0,XP_003847699.1:0.0):0.42641,(BCR94925.1:0.0,BCS07499.1:0.0):0.55357)0.711:0.16403)0.852:0.10489,((XP_001551018.1:0.81341,(XP_003649922.1:0.29675,((BCR97476.1:0.0,BCS09940.1:0.0):0.73189,(XP_001557527.1:0.32791,XP_003847998.1:0.35826)0.064:0.09204)0.071:0.11095)0.915:0.18432)0.901:0.27490,(BCS00229.1:0.0,BCS12019.1:0.0):0.94972)0.864:0.14867)0.953:0.19109,(XP_024551710.1:0.86904,(XP_003652833.1:0.54457,(BCS01718.1:0.0,BCS13426.1:0.0):0.52207)0.964:0.30365)0.482:0.16297)0.949:0.14860,((XP_024551162.1:0.54660,(((SMQ55176.1:0.0,SMR60386.1:0.0,SMR63498.1:0.0,SMY28843.1:0.0,XP_003848335.1:0.0):0.16289,(XP_001557620.1:0.13053,XP_003654748.1:0.10861)0.969:0.10437)1.000:0.31155,(XP_024547966.1:0.33234,(XP_003654601.1:0.13446,(SMR46415.1:0.0,SMR47665.1:0.0,SMY21569.1:0.0,XP_003855429.1:0.0):0.22099)0.997:0.24061)0.969:0.14202)0.806:0.11350)0.999:0.27845,((((XP_001559694.1:0.48467,XP_003656972.1:0.25758)0.986:0.24719,(KAF8830171.1:0.83879,(KAF8828874.1:0.25300,KAF8832645.1:0.40251)0.062:0.10484)0.951:0.19363)0.904:0.10309,((((KAB8112857.1:0.0,BAF26665.2:0.0,EAZ16305.1:0.0):0.00720,EAY78773.1:0.00054)1.000:0.57310,((CAA3013519.1:0.00055,XP_022882594.1:0.00705)0.985:0.16617,(KAG5376646.1:0.00881,(RID41813.1:0.05612,XP_009121001.1:0.02329)0.648:0.00409)1.000:0.36228)0.939:0.19031)0.988:0.32327,2644425104:0.47632)0.335:0.05745)0.810:0.07150,(((AUB22776.1:0.0,XP_012047208.1:0.0):0.02927,(XP_777089.1:0.11057,XP_024512269.1:0.00055)0.921:0.03647)0.999:0.34306,((2546611571:0.0,2566725665:0.0):0.10492,(((((2539654137:0.00053,2628389165:0.00820)1.000:0.00054,(2566538542:0.00055,2566533618:0.00823)0.913:0.00387)0.942:0.02661,((2546625941:0.0,2566766148:0.0):0.00828,2566757253:0.00465)0.865:0.02120)0.995:0.07742,(2547359338:0.07548,(((2548231458:0.0,2566603212:0.0):0.01830,(((2567382294:0.0,2567778443:0.0):0.00771,(2533182458:0.00410,2567741867:0.00833)0.905:0.01546)0.995:0.04212,(2566706774:0.05078,((2533900266:0.00055,2566686970:0.00415)0.931:0.01690,(2537763059:0.02977,2638552533:0.03015)0.902:0.01698)0.878:0.01271)0.631:0.00055)0.928:0.02062)0.906:0.01624,(2546624383:0.00837,(2552769523:0.0,2566665859:0.0):0.01655)0.752:0.00476)0.965:0.03787)0.449:0.02119)0.544:0.04206,((((2567847283:0.00054,((((2533174711:0.0,2547484773:0.0,2547484779:0.0,2567616208:0.0,2567887647:0.0,2581796222:0.0,647978278:0.0):0.00411,(2539493486:0.0,2567561844:0.0,2567844175:0.0):0.00055)0.971:0.01672,((2581997199:0.00411,((2553146135:0.0,2581115442:0.0):0.00055,(((2526381723:0.0,2552637152:0.0):0.00055,(2574728980:0.00412,(2552783881:0.0,2567644389:0.0):0.00413)0.000:0.00054)0.866:0.00411,((2570174880:0.0,2577296717:0.0):0.00825,2567858847:0.00826)0.799:0.00411)0.000:0.00054)0.912:0.00055)0.916:0.00054,(((2536331978:0.0,646298253:0.0):0.00411,2566708303:0.00825)0.902:0.01238,((2566571018:0.00055,(((2537767260:0.0,2567637510:0.0,2583324848:0.0):0.00401,(2552693858:0.00054,650425848:0.00821)1.000:0.00055)0.114:0.00409,2567824792:0.00054)0.939:0.00400)0.846:0.00409,2566641716:0.01228)0.081:0.00054)0.892:0.00400)0.883:0.01222)0.740:0.00384,2574821748:0.00841)0.947:0.01660)0.933:0.01621,(((2598166424:0.00055,((2533181206:0.0,2536327122:0.0,2583582094:0.0):0.00055,(2567563288:0.0,2567604706:0.0):0.00406)0.892:0.00817)0.124:0.00409,2537775397:0.00404)1.000:0.00055,((2539652772:0.0,2563275900:0.0,2567879605:0.0,2568169994:0.0,2568170625:0.0,2580210654:0.0,2581345223:0.0,2582298297:0.0):0.00054,(2567514291:0.00055,2567497752:0.01234)0.834:0.00410)0.000:0.00055)0.022:0.00055)0.773:0.00414,((2624047036:0.00410,(2563731344:0.00411,(2567482942:0.0,2567506321:0.0,2567526925:0.0,2567710005:0.0,2567720905:0.0,2567820569:0.0,2567876451:0.0,2568306738:0.0,2568476772:0.0,2569902242:0.0,2574838947:0.0,2583316957:0.0,2583353449:0.0,2583563881:0.0):0.00055)0.000:0.00055)0.880:0.00412,(((2567650159:0.00413,2567400992:0.00411)0.711:0.00055,((2554531676:0.0,2567474184:0.0,2568257609:0.0,2568322829:0.0,2581616982:0.0,2583607052:0.0):0.00055,((2548162191:0.0,2552651921:0.0,2554459139:0.0,2567421121:0.0,2567462347:0.0,2567895247:0.0,2568241724:0.0,2569485850:0.0,2570055385:0.0,2570579086:0.0,2576654605:0.0,2580837645:0.0,2582435808:0.0,2583785830:0.0):0.00055,2530875770:0.01231)0.836:0.00408)0.000:0.00055)0.000:0.00055,(2567704970:0.00406,(((((((2531507717:0.0,2535940928:0.0,2566518402:0.0,2569597503:0.0):0.00410,(2570586956:0.0,2570755043:0.0,2573063405:0.0,2580054831:0.0,2581422263:0.0,2583779704:0.0):0.00406)0.000:0.00055,2530883571:0.00406)0.000:0.00055,(((2511818452:0.0,2519516072:0.0,2520808287:0.0,2530848925:0.0,2530852870:0.0,2530860716:0.0,2530865618:0.0,2530872163:0.0,2530879126:0.0,2531512895:0.0,2531518494:0.0,2533155590:0.0,2533160901:0.0,2533190528:0.0,2534277002:0.0,2534442020:0.0,2535924944:0.0,2535927276:0.0,2535931033:0.0,2535934309:0.0,2538382060:0.0,2538385660:0.0,2538412977:0.0,2539629176:0.0,2539647238:0.0,2539663475:0.0,2547192110:0.0,2548156506:0.0,2548167140:0.0,2548209292:0.0,2549729507:0.0,2549733946:0.0,2551801900:0.0,2552025265:0.0,2552431615:0.0,2552471161:0.0,2552482518:0.0,2552499135:0.0,2552512648:0.0,2552519288:0.0,2552529848:0.0,2552532844:0.0,2552573275:0.0,2552592297:0.0,2552611358:0.0,2552619112:0.0,2552625640:0.0,2553792067:0.0,2554452751:0.0,2554461721:0.0,2554464179:0.0,2554471858:0.0,2554487368:0.0,2554493033:0.0,2554495742:0.0,2554499744:0.0,2554506052:0.0,2554514889:0.0,2554539123:0.0,2554554907:0.0,2554560803:0.0,2554581863:0.0,2554589965:0.0,2554591202:0.0,2554621376:0.0,2554650371:0.0,2555424531:0.0,2555687420:0.0,2555695230:0.0,2562301752:0.0,2562645394:0.0,2563286393:0.0,2566135498:0.0,2567384218:0.0,2567388975:0.0,2567392361:0.0,2567416639:0.0,2567424395:0.0,2567428614:0.0,2567433758:0.0,2567437006:0.0,2567441865:0.0,2567444984:0.0,2567449153:0.0,2567468812:0.0,2567485769:0.0,2567489385:0.0,2567501617:0.0,2567510407:0.0,2567536784:0.0,2567543479:0.0,2567547550:0.0,2567567988:0.0,2567571121:0.0,2567574877:0.0,2567580106:0.0,2567592638:0.0,2567606951:0.0,2567611653:0.0,2567619955:0.0,2567627607:0.0,2567632405:0.0,2567651691:0.0,2567656155:0.0,2567661391:0.0,2567669143:0.0,2567688450:0.0,2567692807:0.0,2567700676:0.0,2567714810:0.0,2567728215:0.0,2567732988:0.0,2567739524:0.0,2567754127:0.0,2567757167:0.0,2567763668:0.0,2567773877:0.0,2567781643:0.0,2567781722:0.0,2567786115:0.0,2567794022:0.0,2567797905:0.0,2567802326:0.0,2567806355:0.0,2567815270:0.0,2567839078:0.0,2567849945:0.0,2567867195:0.0,2567871217:0.0,2567898223:0.0,2568253132:0.0,2568262440:0.0,2568270494:0.0,2568272643:0.0,2568276400:0.0,2568281235:0.0,2568284641:0.0,2568292967:0.0,2568296480:0.0,2568313336:0.0,2568477648:0.0,2568481266:0.0,2568486313:0.0,2568489011:0.0,2568709267:0.0,2568884468:0.0,2569021486:0.0,2569451166:0.0,2569462643:0.0,2569471570:0.0,2569628897:0.0,2570010347:0.0,2570061044:0.0,2570513071:0.0,2570532683:0.0,2570908120:0.0,2570975407:0.0,2571535481:0.0,2571544073:0.0,2572022849:0.0,2572851237:0.0,2572967171:0.0,2573751863:0.0,2573797884:0.0,2573954638:0.0,2575451362:0.0,2576876463:0.0,2577180372:0.0,2579919014:0.0,2580087903:0.0,2580141997:0.0,2580359208:0.0,2580495032:0.0,2580515197:0.0,2580686766:0.0,2580794929:0.0,2580834158:0.0,2580928215:0.0,2581094014:0.0,2581225585:0.0,2581789116:0.0,2581857592:0.0,2582286460:0.0,2582291799:0.0,2582382154:0.0,2582462766:0.0,2583220515:0.0,2583361543:0.0,2583364998:0.0,2583372188:0.0,2583384469:0.0,2583398983:0.0,2583591456:0.0,2583595391:0.0,2583599129:0.0,2583638430:0.0,2583753962:0.0,2583818552:0.0,2583849932:0.0,2584168203:0.0,2641299243:0.0,642586027:0.0,650502783:0.0):0.00055,2567716008:0.00820)0.000:0.00055,((2552608705:0.0,2554570738:0.0):0.00410,2539641884:0.00409)0.757:0.00055)0.000:0.00055)0.000:0.00055,2533162521:0.00409)0.000:0.00055,((((2567697152:0.0,2567768303:0.0,645198030:0.0):0.00055,(2567624003:0.00054,2567675671:0.00821)0.831:0.00409)0.000:0.00054,(2533188336:0.0,2536922438:0.0,2538416465:0.0,2538993271:0.0,2558503893:0.0,2567460163:0.0,2567672597:0.0,2570565371:0.0):0.00412)0.854:0.00408,((2552440124:0.0,2552475283:0.0,2552508295:0.0,2554633842:0.0,2583764736:0.0):0.00055,(2552506326:0.0,2567396544:0.0,2567409361:0.0,2567412998:0.0,2567453826:0.0,2567532141:0.0,2568316589:0.0,2568324797:0.0,2579887809:0.0,2581149870:0.0):0.00408)0.851:0.00409)0.000:0.00054)0.999:0.00053,((2530856679:0.0,2531503372:0.0,2533601048:0.0,2534266708:0.0,2534279600:0.0,2535451180:0.0,2535699814:0.0,2535921984:0.0,2536915210:0.0,2538390780:0.0,2538397434:0.0,2538409360:0.0,2538639329:0.0,2539637749:0.0,2539641117:0.0,2549721318:0.0,2549725082:0.0,2552584341:0.0,2552634382:0.0,2554482227:0.0,2554509783:0.0,2554583674:0.0,2567494273:0.0,2567524231:0.0,2567552808:0.0,2567586932:0.0,2567596568:0.0,2570225085:0.0,2570979762:0.0,2572685681:0.0,2582021622:0.0,643431910:0.0,643440959:0.0,647114582:0.0):0.00412,2567826176:0.00055)0.906:0.00407)0.896:0.01241)1.000:0.00053)0.000:0.00055)0.763:0.00406)0.971:0.05530,(2558217021:0.02413,(2566523159:0.0,2566528772:0.0,2573375942:0.0):0.03299)0.966:0.05763)0.921:0.06963)0.410:0.03121)0.999:0.30675)1.000:0.76960)0.912:0.11035)0.836:0.06580)0.739:0.04836)0.888:0.07263,2595325004:1.08865)0.475:0.02451)0.929:0.09466)0.742:0.06789,((2645478877:0.52286,2644807267:0.31379)0.998:0.37859,((2645096814:0.0,2004|2004.peg.1957:0.0):0.55439,(2645710591:0.09325,(2645673355:0.00054,(2522273771:0.00385,((2644725726:0.00379,2522495456:0.00379)0.824:0.00380,2644716904:0.02318)0.000:0.00055)0.839:0.00378)0.796:0.02369)1.000:0.54953)0.967:0.21858)0.965:0.19360)0.809:0.07349,(((2595525734:0.08189,(2639992094:0.10296,2644639024:0.07372)0.864:0.05285)1.000:0.61826,(2644284009:0.05522,(2644185108:0.12104,(2521871377:0.03495,(2556981301:0.00730,2643485070:0.00054)0.998:0.06779)0.918:0.05047)0.879:0.07204)1.000:0.70258)0.979:0.26481,((2644374256:0.46127,((2563782785:0.21475,2645111821:0.22791)1.000:0.49113,2521775752:0.78442)0.615:0.13961)0.909:0.15184,(((2643861791:0.04448,2558855739:0.11066)0.997:0.27520,(2644425570:0.39163,2521671497:0.52380)0.898:0.15913)0.959:0.15958,(2593312677:0.02173,((2645180649:0.0,2027|2027.peg.3040:0.0):0.08746,(2593303656:0.03985,(2593318583:0.00055,((2645569014:0.0,2639073854:0.0,2593299594:0.0,2521719493:0.0,2043|2043.peg.5503:0.0):0.00055,(2608536324:0.00432,2593332191:0.00430)0.000:0.00055)0.809:0.00427)0.984:0.04180)0.865:0.01217)0.339:0.02373)1.000:0.77736)0.178:0.13164)0.999:0.28975)0.302:0.06701)0.932:0.13564,((((2531504531:0.24686,(((2539656133:0.00418,2566534788:0.00834)0.789:0.00417,2628391128:0.00054)0.675:0.00156,2566531534:0.00687)0.866:0.11316)1.000:0.72709,((2518140208:0.00424,2518121471:0.00055)1.000:1.03802,((2563440854:0.0,2639154971:0.0,2643601433:0.0):0.19794,(2643740043:0.15405,((2644945003:0.21453,2595322379:0.10921)0.974:0.08344,(((2595310498:0.15168,2644421372:0.13785)0.575:0.03575,2563404483:0.10458)0.351:0.01895,(2639137408:0.0,2595316725:0.0):0.17731)0.531:0.03610)0.921:0.06103)0.950:0.11287)0.933:0.21455)0.985:0.29970)0.925:0.14491,(((((((1015|1015.peg.1944:0.0,1019|1019.peg.5354:0.0):0.00054,1020|1020.peg.5040:0.01092)0.934:0.03265,(1016|1016.peg.4903:0.03120,(((2644191648:0.0,2062|2062.peg.1260:0.0,1018|1018.peg.676:0.0):0.00377,1017|1017.peg.4578:0.00721)0.979:0.03061,(2518212474:0.04978,((2644241168:0.0,2068|2068.peg.3863:0.0):0.03341,((2644006702:0.0,2079|2079.peg.4398:0.0):0.02973,(2510429234:0.00055,(2230700254:0.00365,2517745345:0.00055)0.393:0.00719)0.620:0.01132)0.366:0.01121)0.525:0.01171)0.762:0.00655)0.815:0.01977)0.411:0.01910)0.992:0.14882,((2644497498:0.0,2071|2071.peg.852:0.0):0.08054,((2645600787:0.0,2645598749:0.0,2645149227:0.0,2061|2061.peg.1515:0.0,2067|2067.peg.2303:0.0,2058|2058.peg.5808:0.0):0.04734,(1006|1006.peg.4694:0.00055,(1005|1005.peg.4710:0.0,1004|1004.peg.1527:0.0):0.00366)0.817:0.01064)0.863:0.03663)0.748:0.09105)0.745:0.08528,(2521670720:0.25247,(2645273021:0.0,2052|2052.peg.1676:0.0):0.23154)0.991:0.19596)1.000:0.69886,((2645096472:0.0,2004|2004.peg.1618:0.0):0.58285,(((SMY22910.1:0.00055,XP_003854263.1:0.00795)0.646:0.00054,(SMQ49211.1:0.01556,(SMR49035.1:0.00393,SMR50212.1:0.00053)0.957:0.01645)0.902:0.01936)1.000:0.91077,((SMQ48489.1:0.07679,(SMR48270.1:0.0,SMR49488.1:0.0,SMY22186.1:0.0,XP_003854585.1:0.0):0.00861)0.999:0.32346,(((BCR98561.1:0.0,BCS10895.1:0.0):0.15836,(BCS02641.1:0.0,BCS14308.1:0.0):0.21368)0.938:0.09926,(XP_001550385.1:0.19913,(SMQ48836.1:0.0,SMR48654.1:0.0,SMR49838.1:0.0,SMY22535.1:0.0,XP_003854420.1:0.0):0.32380)0.982:0.11919)0.954:0.19738)0.997:0.49634)0.963:0.31970)0.903:0.20578)0.436:0.07171,(2566571842:0.66441,(2610410292:0.08662,(2630784643:0.05425,((2547717408:0.03866,(((((((2567846112:0.00856,((2539495126:0.0,2567560083:0.0,2567843776:0.0,2581113403:0.0):0.00055,2552695300:0.00857)0.834:0.00428)0.000:0.00055,(650423823:0.00425,((2567635950:0.0,2583325657:0.0,2583325840:0.0,2583327829:0.0):0.00055,2567861831:0.00425)0.969:0.01291)0.000:0.00055)0.000:0.00053,2574821161:0.00055)0.757:0.00055,(2570565736:0.00425,((2567500101:0.00852,(((2552431659:0.00426,2567666472:0.00854)0.778:0.00427,(((2539664060:0.01284,2552572031:0.00055)0.418:0.00425,((2534267592:0.0,2539647140:0.0,2567626522:0.0,2567653874:0.0,2567755039:0.0,2567771391:0.0,645201234:0.0):0.00055,2539644880:0.00429)0.000:0.00055)0.876:0.00418,(2533178981:0.0,2536329292:0.0,2563273709:0.0,2567564576:0.0,2567605194:0.0,2567879105:0.0,2568166884:0.0,2581343132:0.0,2582299869:0.0,2583581196:0.0):0.00842)0.973:0.00055)0.249:0.00055,(2549731145:0.0,2567737166:0.0):0.00426)0.000:0.00055)0.000:0.00055,(2567647935:0.0,2568258774:0.0,2568323913:0.0):0.00441)0.732:0.00426)0.806:0.00428)0.890:0.00425,2566709563:0.00853)0.000:0.00053,(2566572683:0.01279,(646296647:0.00848,2574730587:0.00421)0.787:0.00426)0.000:0.00054)0.918:0.00054,(2566639960:0.01267,2533172934:0.00055)0.729:0.00404)0.934:0.03300)0.596:0.02148,((2533794333:0.00857,((2567555812:0.0,2568250975:0.0):0.00430,(645634929:0.0,646309575:0.0):0.00055)0.851:0.00877)1.000:0.10873,((2546613531:0.0,2566723400:0.0):0.08968,(((2546625092:0.0,2566764220:0.0):0.00420,2566759614:0.00051)0.942:0.01694,(2547360866:0.01534,(2546623398:0.01529,((2552768562:0.0,2566668315:0.0):0.01684,((2548233248:0.0,2566603524:0.0):0.01257,2533185525:0.02117)0.761:0.00418)0.866:0.00983)0.742:0.01254)0.964:0.02322)0.880:0.01092)0.155:0.01329)0.167:0.00919)0.956:0.04270)0.920:0.11365)0.936:0.22353)1.000:0.94224)0.652:0.05563)0.963:0.13403,(((2531504530:0.13757,(2566531533:0.00386,(2628391129:0.00055,(2539656132:0.00779,2566534789:0.00389)0.788:0.00055)0.787:0.00055)0.986:0.14993)1.000:0.76191,((XP_024512315.1:0.0,XP_777429.1:0.0):0.45149,(((BCS07742.1:0.05035,BCR95177.1:0.19151)0.994:0.23342,(XP_003651042.1:0.25562,(XP_024553042.1:0.14414,(BCS05548.1:0.0,BCS17099.1:0.0):0.50413)0.785:0.07547)0.867:0.11596)1.000:0.33632,2566537776:0.38622)0.382:0.09762)0.999:0.50324)0.943:0.24437,(((((2645117554:0.09241,(2643694013:0.02280,(2645529458:0.09866,(2645608998:0.00702,2645111459:0.00121)0.968:0.03892)0.924:0.03165)0.843:0.04085)1.000:0.52126,((KAG5390466.1:0.31136,XP_033134000.1:0.02736)1.000:0.52342,(2595310396:0.20570,(2639840681:0.01158,(2639141956:0.0,2643700973:0.0):0.00055)1.000:0.17884)0.864:0.09411)0.959:0.13374)0.372:0.05410,((2643962657:0.28202,(2644816769:0.12995,((2645065588:0.0,2645525556:0.0):0.16326,(2522557889:0.0,2640269634:0.0):0.10582)0.975:0.08062)0.730:0.12132)1.000:0.45816,((2563397419:0.0,2639098977:0.0):0.51098,(2643916617:0.16859,(2610409255:0.11634,((((2547716547:0.06483,(2556969054:0.02877,(2566682330:0.00424,(2537772345:0.00055,2552725111:0.00436)0.855:0.00898)0.836:0.01181)0.723:0.02272)0.988:0.06745,(2547359112:0.09499,((2546628269:0.0,2566764541:0.0):0.00858,2566759283:0.00054)0.999:0.07324)0.880:0.03222)0.574:0.02237,(((2567563154:0.00055,2567604842:0.00437)0.950:0.01336,(((((((2511818583:0.0,2520808416:0.0,2530865746:0.0,2531513024:0.0,2531518367:0.0,2533155460:0.0,2533162393:0.0,2533190657:0.0,2534277132:0.0,2534441716:0.0,2535924815:0.0,2535934437:0.0,2538385790:0.0,2555687549:0.0,2555695359:0.0,2563287313:0.0,2566135370:0.0,2567389456:0.0,2567392494:0.0,2567416508:0.0,2567424266:0.0,2567428746:0.0,2567434289:0.0,2567437139:0.0,2567441994:0.0,2567444849:0.0,2567449284:0.0,2567468678:0.0,2567485637:0.0,2567489518:0.0,2567501749:0.0,2567510540:0.0,2567535826:0.0,2567543609:0.0,2567547683:0.0,2567568567:0.0,2567570988:0.0,2567574746:0.0,2567579966:0.0,2567591595:0.0,2567607085:0.0,2567612299:0.0,2567621989:0.0,2567627473:0.0,2567633926:0.0,2567643911:0.0,2567656933:0.0,2567668293:0.0,2567675802:0.0,2567688582:0.0,2567692675:0.0,2567702199:0.0,2567728344:0.0,2567732859:0.0,2567757297:0.0,2567763802:0.0,2567772294:0.0,2567782004:0.0,2567786662:0.0,2567793891:0.0,2567798038:0.0,2567802455:0.0,2567806486:0.0,2567815367:0.0,2567830467:0.0,2567838480:0.0,2567850077:0.0,2567867066:0.0,2567871347:0.0,2567899474:0.0,2568254898:0.0,2568273937:0.0,2568276270:0.0,2568284512:0.0,2568293095:0.0,2568296347:0.0,2568313218:0.0,2568478756:0.0,2568481398:0.0,2568489143:0.0,2568709183:0.0,2568884335:0.0,2569021353:0.0,2569462510:0.0,2569471702:0.0,2569597633:0.0,2569629026:0.0,2570010480:0.0,2570061174:0.0,2570513631:0.0,2570566033:0.0,2570587086:0.0,2571534469:0.0,2571545262:0.0,2572022673:0.0,2572852498:0.0,2572968931:0.0,2573063535:0.0,2573798019:0.0,2573954508:0.0,2575451894:0.0,2576876594:0.0,2577180504:0.0,2579918044:0.0,2580054702:0.0,2580088033:0.0,2580141867:0.0,2580358742:0.0,2580494902:0.0,2580515068:0.0,2580684767:0.0,2580834702:0.0,2580928345:0.0,2581093567:0.0,2581225717:0.0,2581424468:0.0,2581788984:0.0,2581857723:0.0,2581997071:0.0,2582285041:0.0,2582383061:0.0,2582462636:0.0,2583223265:0.0,2583358299:0.0,2583363993:0.0,2583384105:0.0,2583591008:0.0,2583595261:0.0,2583599593:0.0,2583639712:0.0,2583751012:0.0,2583779575:0.0,2583816043:0.0,2583849801:0.0,642586155:0.0,650502908:0.0):0.00055,2574729110:0.00444)0.000:0.00055,((2566641589:0.0,2574821874:0.0):0.00055,2566571144:0.00888)0.827:0.00443)0.000:0.00055,((2526380742:0.0,2547188828:0.0,2548157230:0.0,2548209443:0.0,2549732589:0.0,2551802030:0.0,2552471034:0.0,2552482646:0.0,2552513329:0.0,2552517857:0.0,2552530356:0.0,2552535177:0.0,2552590959:0.0,2552611198:0.0,2552627640:0.0,2552637281:0.0,2552787007:0.0,2553792196:0.0,2554464307:0.0,2554472455:0.0,2554486432:0.0,2554492539:0.0,2554498045:0.0,2554499616:0.0,2554505924:0.0,2554517876:0.0,2554560675:0.0,2554580718:0.0,2554590983:0.0,2554621504:0.0,2554650499:0.0,2555424403:0.0,2562645525:0.0,2570907991:0.0,2570975279:0.0,2582291671:0.0,2641299371:0.0):0.00318,2570756240:0.04800)1.000:0.00128)0.779:0.00442,(2554460814:0.00437,((2538382187:0.0,2539629049:0.0,2563731472:0.0,2567653475:0.0,2567827566:0.0):0.00054,(2552607884:0.0,2624047166:0.0):0.00440)0.401:0.00439)0.275:0.00055)0.368:0.00055,((2567824924:0.00884,2539647368:0.00443)0.000:0.00055,((2567661260:0.0,2567672728:0.0,650425980:0.0):0.00055,2581115312:0.00441)0.000:0.00055)0.000:0.00055)0.976:0.00055,(2536332107:0.00441,(2533172237:0.00443,646298383:0.00441)0.000:0.00053)0.964:0.01325)0.000:0.00054)0.944:0.02452,((2546622092:0.01226,(2552770336:0.00920,2566669029:0.00055)0.780:0.00565)0.825:0.01144,((2533901719:0.00450,2566686648:0.00881)0.963:0.03743,2638552880:0.04792)0.871:0.02465)0.961:0.05271)0.584:0.02268)0.949:0.04344,(2558217152:0.05972,((2566523641:0.0,2573377173:0.0):0.00406,2566529272:0.00055)0.793:0.03173)0.917:0.05543)0.869:0.06161)0.999:0.25440)1.000:0.48328)0.931:0.21930)0.952:0.14934)0.041:0.01627,XP_003862090.1:1.23163)0.710:0.12368,(((2563443583:0.0,2639157416:0.0,2643603308:0.0):0.60511,((2567886548:0.04023,2569485141:0.14598)1.000:0.93118,(KAF8829028.1:0.34395,((BCS03507.1:0.0,BCS15133.1:0.0):0.19468,(XP_001556655.1:0.17590,(SMY20749.1:0.00084,(((SMQ47066.1:0.0,SMR45593.1:0.0):0.00055,SMR46867.1:0.00252)1.000:0.00083,XP_003855828.1:0.00055)0.515:0.00091)1.000:0.23863)0.900:0.06632)0.983:0.20470)0.999:0.64207)0.739:0.14307)0.631:0.09869,(WP_011278770.1:0.83559,((NP_001259199.1:0.0,NP_570046.1:0.0):0.48663,((NP_499346.2:0.30331,NP_508282.2:0.23543)0.999:0.29973,(NP_001005292.2:0.40974,(NP_055049.1:0.07495,NP_038571.2:0.08633)0.998:0.32162)0.924:0.14103)0.816:0.12329)0.922:0.10823)0.838:0.12054)0.711:0.08602)0.880:0.11247)0.253:0.06700)0.052:0.04395)0.137:0.04192,(((((((2554570328:0.00401,2530859088:0.00055)0.983:0.15759,(2566531837:0.00054,(2539657820:0.00807,(2566536717:0.00812,2628389890:0.00405)0.798:0.00055)0.871:0.01177)0.964:0.12864)1.000:0.70242,((2566527648:0.07919,2566572637:0.06958)1.000:0.64046,((2566557685:0.12312,(2566758714:0.02387,((2539656146:0.0,2628391115:0.0):0.00054,(2566531547:0.00055,2566534775:0.00401)0.903:0.00408)0.736:0.00493)0.873:0.05326)0.998:0.35863,((NP_001017809.1:0.0,XP_005160124.1:0.0,XP_005160125.1:0.0):0.17041,((NP_001165526.1:0.00055,NP_081484.1:0.00055)0.962:0.04995,((NP_064524.3:0.0,XP_011530430.1:0.0):0.00053,(XP_005263197.1:0.00472,(XP_006714337.1:0.0,XP_011530429.1:0.0):0.00055)1.000:0.17700)0.973:0.05750)0.959:0.10888)0.980:0.26580)1.000:0.65341)0.800:0.07784)0.879:0.09470,(((2582558951:0.00053,(2644736722:0.0,2002|2002.peg.3776:0.0):0.00785)1.000:0.49860,(((SMR45423.1:0.00586,((SMQ46899.1:0.0,SMR43262.1:0.0,SMY20582.1:0.0):0.00429,XP_003856766.1:0.00055)0.859:0.00302)1.000:0.54339,((BCR98775.1:0.0,BCS11096.1:0.0):0.28900,XP_024553382.1:0.31825)0.976:0.20366)0.624:0.12829,((BCS01411.1:0.0,BCS13153.1:0.0):0.53248,(((SMQ56289.1:0.00763,(SMY29957.1:0.00054,(SMR62128.1:0.00745,XP_003847708.1:0.00760)0.923:0.01111)0.262:0.00370)0.636:0.01464,SMR64618.1:0.00062)1.000:0.68129,BCS13069.1:0.41968)0.767:0.09487)0.987:0.24292)0.850:0.13606)0.998:0.32492,((((((((2556969294:0.15766,((2533039046:0.0,2566675029:0.0):0.00569,(2552863333:0.01618,2641387761:0.00400)0.782:0.00700)0.999:0.12595)0.659:0.02758,(((2546611196:0.0,2566723127:0.0):0.08983,(2547358351:0.02604,((2539655303:0.0,2566532238:0.0,2566537965:0.0,2628390707:0.0):0.04652,(2546627062:0.0,2566760779:0.0,2566763058:0.0):0.02287)0.926:0.03089)0.942:0.05889)0.997:0.09955,((2630783778:0.12061,(((2536352511:0.0,2566556544:0.0,646306202:0.0):0.01404,2566690053:0.03624)0.998:0.07723,((2537771695:0.0,2552727690:0.0):0.00319,646300683:0.01725)0.998:0.08179)0.865:0.03344)0.852:0.03005,(2566680837:0.10263,(2566615830:0.10431,(2547718936:0.04830,2558097484:0.00537)0.979:0.05730)0.950:0.04456)0.289:0.01943)0.578:0.02530)0.772:0.03245)0.878:0.03492,(((2533795035:0.0,2567765586:0.0,2567891374:0.0,2573821821:0.0):0.00267,(2552692763:0.00798,(2567555579:0.0,2567640796:0.0,2568251055:0.0,645636003:0.0,646309348:0.0):0.00054)0.476:0.00558)0.999:0.18687,(((((2536333906:0.00402,646296946:0.00800)0.885:0.00834,((2566572999:0.01798,2566639651:0.01422)0.000:0.00555,((2533177016:0.0,2537768399:0.0,2547482754:0.0,2567616118:0.0,2567888791:0.0,2581793872:0.0,647977497:0.0):0.00592,((((((((2552583166:0.0,2552633561:0.0,2554480301:0.0,2554586225:0.0,2567473911:0.0,2567661910:0.0,2570227890:0.0,2581614917:0.0,2583370528:0.0,2583607736:0.0):0.00055,(2554534621:0.00399,2530877258:0.00794)0.000:0.00055)0.000:0.00055,((((2539645921:0.00795,(2552606648:0.0,2567400566:0.0):0.00055)0.000:0.00055,((2548161272:0.0,2567421974:0.0,2567461611:0.0,2567896388:0.0,2568243829:0.0,2569595940:0.0,2570054162:0.0,2582438070:0.0):0.00055,2539665226:0.00391)0.843:0.00393)0.913:0.00391,(((2530846977:0.00055,2567457194:0.01199)0.000:0.00055,2567706996:0.00398)0.000:0.00055,((2530850910:0.0,2562303875:0.0,2567385043:0.0,2568280569:0.0,2568485291:0.0,2569451920:0.0,2584167424:0.0):0.00397,(2552649388:0.0,2554457333:0.0,2569484967:0.0,2570578717:0.0,2576652540:0.0,2580839829:0.0,2583783517:0.0):0.00395)0.000:0.00055)1.000:0.00055)0.124:0.00397,(2530858679:0.00393,2538411812:0.00055)0.799:0.00390)0.613:0.00054)0.910:0.00781,((2567500777:0.0,2567846335:0.0):0.00397,((2539632777:0.00400,2552024708:0.00055)0.837:0.00395,2552571149:0.00396)0.000:0.00055)0.433:0.00055)0.735:0.00394,((2533181486:0.0,2536328896:0.0,2563274106:0.0,2567564681:0.0,2567603116:0.0,2568167094:0.0,2581344099:0.0,2583582578:0.0):0.00398,(2537773441:0.0,2567515222:0.0):0.00055)0.929:0.00812)0.000:0.00054,(2570566562:0.00054,((((2583761751:0.00394,((((2539650304:0.0,2580212544:0.0):0.00394,(2567880338:0.0,2582300243:0.0):0.00392)0.779:0.00394,2598165701:0.00395)1.000:0.00054,(2567724548:0.0,2567885865:0.0):0.00786)0.914:0.00376)0.812:0.00397,(2511820540:0.0,2519518039:0.0,2520810309:0.0,2530867498:0.0,2531515369:0.0,2531516660:0.0,2533156151:0.0,2533190329:0.0,2534277553:0.0,2534442439:0.0,2535923009:0.0,2535936329:0.0,2538383704:0.0,2547189585:0.0,2548156831:0.0,2548210233:0.0,2549734902:0.0,2551803853:0.0,2552471499:0.0,2552484371:0.0,2552513862:0.0,2552519631:0.0,2552531692:0.0,2552532629:0.0,2552593328:0.0,2552610728:0.0,2552626735:0.0,2553791199:0.0,2554467202:0.0,2554473410:0.0,2554484046:0.0,2554494098:0.0,2554497085:0.0,2554499065:0.0,2554503775:0.0,2554516247:0.0,2554559816:0.0,2554581053:0.0,2554595251:0.0,2554622381:0.0,2554647350:0.0,2555425904:0.0,2555689496:0.0,2555697184:0.0,2562646303:0.0,2563287588:0.0,2566133531:0.0,2567389662:0.0,2567392738:0.0,2567418878:0.0,2567424923:0.0,2567429827:0.0,2567433238:0.0,2567438496:0.0,2567442325:0.0,2567448862:0.0,2567470595:0.0,2567487442:0.0,2567491122:0.0,2567503904:0.0,2567512107:0.0,2567535326:0.0,2567545221:0.0,2567550032:0.0,2567568321:0.0,2567572533:0.0,2567576332:0.0,2567580636:0.0,2567592772:0.0,2567608014:0.0,2567612860:0.0,2567619464:0.0,2567629958:0.0,2567633323:0.0,2567657132:0.0,2567669260:0.0,2567677434:0.0,2567689975:0.0,2567692405:0.0,2567701481:0.0,2567729650:0.0,2567734358:0.0,2567760084:0.0,2567761415:0.0,2567773221:0.0,2567782455:0.0,2567787078:0.0,2567795398:0.0,2567799893:0.0,2567804080:0.0,2567806879:0.0,2567814283:0.0,2567832045:0.0,2567840016:0.0,2567851048:0.0,2567867921:0.0,2567873472:0.0,2567898546:0.0,2568253474:0.0,2568275668:0.0,2568276022:0.0,2568286477:0.0,2568294329:0.0,2568313790:0.0,2568479362:0.0,2568482737:0.0,2568490637:0.0,2568707984:0.0,2568885743:0.0,2569022135:0.0,2569463530:0.0,2569471999:0.0,2569627847:0.0,2570010038:0.0,2570062918:0.0,2570512285:0.0,2570587671:0.0,2570753206:0.0,2570906151:0.0,2570973386:0.0,2571535147:0.0,2571543519:0.0,2572022507:0.0,2572851592:0.0,2572966933:0.0,2573064843:0.0,2573798286:0.0,2573956469:0.0,2575452271:0.0,2576877648:0.0,2577181982:0.0,2579917499:0.0,2580057970:0.0,2580087183:0.0,2580140755:0.0,2580361052:0.0,2580494655:0.0,2580513903:0.0,2580685183:0.0,2580835706:0.0,2580926236:0.0,2581093954:0.0,2581226098:0.0,2581424364:0.0,2581789392:0.0,2581858277:0.0,2582287637:0.0,2582289900:0.0,2582383762:0.0,2582463215:0.0,2583223319:0.0,2583359312:0.0,2583362923:0.0,2583384938:0.0,2583591727:0.0,2583595865:0.0,2583600300:0.0,2583639037:0.0,2583752573:0.0,2583782827:0.0,2583817207:0.0,2583848307:0.0,2641298417:0.0,642587988:0.0,650504890:0.0):0.00055)0.000:0.00054,(2567445584:0.00392,2568297576:0.00055)0.883:0.00393)0.913:0.00391,(2530870130:0.00392,(((((((2567652107:0.00796,2535939028:0.00398)0.000:0.00055,(2530854843:0.0,2530862601:0.0,2531501582:0.0,2533163605:0.0,2533599091:0.0,2535454026:0.0,2535702088:0.0,2535920077:0.0,2536917157:0.0,2538381118:0.0,2538387408:0.0,2538397120:0.0,2538410076:0.0,2538640658:0.0,2539628613:0.0,2539635817:0.0,2539639841:0.0,2539643754:0.0,2549722826:0.0,2549727825:0.0,2552497310:0.0,2552620952:0.0,2554510427:0.0,2554540806:0.0,2554553881:0.0,2554587123:0.0,2563733138:0.0,2567494571:0.0,2567523017:0.0,2567552569:0.0,2567587598:0.0,2567595487:0.0,2567624395:0.0,2567648213:0.0,2567696829:0.0,2567769248:0.0,2568256481:0.0,2568261217:0.0,2568270379:0.0,2568320538:0.0,2570979248:0.0,2572687167:0.0,2580793585:0.0,2582021301:0.0,2624049192:0.0,643433879:0.0,643439134:0.0,645198636:0.0,647113912:0.0):0.00055)0.000:0.00055,((2530873886:0.0,2554462761:0.0,2567665642:0.0,2567674184:0.0):0.00055,2567754555:0.00800)0.850:0.00399)0.000:0.00055,((2581997304:0.00397,((2533188900:0.0,2534269851:0.0,2534280439:0.0,2536920488:0.0,2538417133:0.0,2538993121:0.0,2552440987:0.0,2552473779:0.0,2552504556:0.0,2552509595:0.0,2554632668:0.0,2566516516:0.0,2567397876:0.0,2567411864:0.0,2567415791:0.0,2567454794:0.0,2567532953:0.0,2568319313:0.0,2568325682:0.0,2579885896:0.0,2581151848:0.0):0.00055,2567466769:0.00396)0.000:0.00055)0.685:0.00054,(2552567036:0.00055,2554569869:0.00794)0.383:0.00398)0.812:0.00394)0.841:0.00397,(2583399138:0.00396,((2530881705:0.0,2531505833:0.0,2533159862:0.0,2535929194:0.0,2548164397:0.0,2549731528:0.0,2552432935:0.0,2567716718:0.0,2567736479:0.0,2567828083:0.0,2570534872:0.0,2573754048:0.0):0.00055,(2535932867:0.0,2554453714:0.0):0.00399)0.000:0.00055)0.841:0.00395)0.000:0.00053,(2567484710:0.0,2567507672:0.0,2567529949:0.0,2567709812:0.0,2567714563:0.0,2567721070:0.0,2567819474:0.0,2567877015:0.0,2568304687:0.0,2568474354:0.0,2569902685:0.0,2574840156:0.0,2583316598:0.0,2583353825:0.0,2583563147:0.0):0.00055)0.939:0.00397,(2558502050:0.00398,2566709251:0.00397)0.000:0.00054)1.000:0.00054)0.124:0.00398)0.609:0.00054)0.739:0.00370)0.839:0.00797,2574730968:0.00422)0.790:0.00433,((2581113706:0.01185,2574821499:0.01240)0.644:0.00055,(2567824131:0.00793,(((2539494821:0.0,2567560125:0.0,2567843300:0.0):0.01202,((2526379512:0.0,2552636803:0.0,2552693370:0.0,2552785550:0.0,2553143865:0.0,2567636618:0.0,2567645681:0.0,2567859426:0.0,2583324602:0.0):0.00055,(2570175278:0.0,2577296098:0.0):0.00396)0.785:0.00401)0.783:0.00396,650424120:0.00054)0.811:0.00398)0.783:0.00340)0.334:0.00399)0.804:0.00555)0.418:0.00579)0.803:0.00819)0.754:0.00831,2533172710:0.00799)0.952:0.03982,(2566539701:0.03323,(((2566672270:0.00811,2638550660:0.01543)0.997:0.05169,((((2548232486:0.0,2566605261:0.0):0.01356,(2546621117:0.00958,(2552770262:0.0,2566667763:0.0):0.02206)0.753:0.00791)0.807:0.00618,(2533183084:0.00394,2567741592:0.00055)0.788:0.00392)0.795:0.00313,(2567380896:0.0,2567779248:0.0):0.00470)0.329:0.00858)0.845:0.01234,(((2533901330:0.00396,2566688270:0.01191)0.858:0.01082,((2536339990:0.0,646303287:0.0):0.00054,2536348161:0.00365)1.000:0.05069)0.882:0.01441,(2537763799:0.04157,2566705431:0.03994)0.723:0.01559)0.711:0.01504)0.832:0.01154)0.896:0.02398)0.979:0.07242,(((2566525643:0.0,2573375502:0.0):0.05490,2566527284:0.01576)0.993:0.08922,(2558219531:0.12108,2610409336:0.17327)0.497:0.04496)0.975:0.08243)0.990:0.09657)0.534:0.03314)0.997:0.28413,((((XP_645166.1:0.64164,XP_003861301.1:0.48258)0.755:0.04884,(NP_502083.1:0.39535,(NP_523396.1:0.23450,(NP_001006098.1:0.19742,(NP_058043.3:0.06965,(NP_001032900.1:0.00054,NP_004484.1:0.00055)0.994:0.06598)0.987:0.10490)0.897:0.07408)0.965:0.12847)0.999:0.26860)0.120:0.05173,2558218940:0.38777)0.969:0.17951,(KAF8826166.1:0.49854,((((SMQ48667.1:0.00055,SMR48452.1:0.02453)0.774:0.00396,(SMY22362.1:0.0,XP_003853761.1:0.0):0.00392)0.461:0.00752,SMR49665.1:0.00055)1.000:0.38343,(XP_001559519.1:0.20074,XP_003656271.1:0.49693)0.988:0.18331)0.898:0.12086)0.998:0.32869)0.052:0.04565)0.997:0.37760,((XP_003848850.1:0.00722,(SMR59089.1:0.00563,SMY28298.1:0.00055)0.620:0.00405)1.000:1.07569,((AUB27708.1:0.0,XP_012052059.1:0.0):0.52227,((XP_024512405.1:0.0,XP_776870.1:0.0):0.50757,(((AUB29003.1:0.0,AUB29004.1:0.0,XP_012053724.1:0.0,XP_012053725.1:0.0):0.03451,(XP_024513308.1:0.0,XP_772564.1:0.0):0.03559)0.965:0.08835,((XP_024514556.1:0.0,XP_571989.1:0.0):0.18700,(AUB25056.1:0.0,XP_012049152.1:0.0):0.33333)0.013:0.05422)0.940:0.16890)0.957:0.34844)0.997:0.73190)0.910:0.33360)0.633:0.07946,(BCS02630.1:0.0,BCS14297.1:0.0):1.26013)0.950:0.19671,(((((NP_001027266.1:0.0,NP_001027267.1:0.0,NP_001027268.1:0.0,NP_001027269.1:0.0,NP_001027270.1:0.0):1.43029,(NP_001137959.1:0.03321,(NP_001137960.1:0.13300,(NP_524105.2:0.00337,NP_730153.1:0.00055)0.834:0.08824)0.798:0.10551)0.940:0.47959)0.529:0.33438,(NP_001285777.1:0.0,NP_001285778.1:0.0,NP_523522.1:0.0):1.82916)0.930:0.44206,((NP_956621.1:0.00055,XP_009293870.1:0.00702)1.000:0.64719,(NP_032304.2:0.50953,NP_001313470.1:0.29039)0.873:0.23452)0.971:0.36066)0.896:0.22721,(((SMQ48072.1:0.0,SMR46616.1:0.0,SMR47858.1:0.0,SMY21765.1:0.0):1.16595,((KAF8830904.1:1.23312,(BCS01646.1:0.0,BCS13357.1:0.0):1.04929)0.945:0.59617,(SMQ54528.1:0.00054,((SMR58961.1:0.0,SMR62810.1:0.0):0.00055,(SMY28179.1:0.00314,XP_003848791.1:0.00314)0.990:0.02237)0.844:0.00305)0.998:1.06022)0.689:0.33432)0.865:0.25244,(XP_024550484.1:1.00962,(((XP_003854298.1:0.31821,XP_024548927.1:0.59102)0.662:0.17112,(BCR94767.1:0.0,BCS07350.1:0.0):0.47979)0.032:0.05512,(BCR99720.1:0.0,BCS12008.1:0.0):0.33161)0.882:0.23656)0.999:0.62163)0.992:0.47199)0.896:0.18521)0.960:0.16143,(WP_011278080.1:0.71458,(XP_001552326.1:1.04206,((BCS00535.1:0.0,BCS12306.1:0.0):0.58253,XP_003651992.1:0.68593)0.981:0.35337)0.889:0.23074)0.971:0.25929)0.857:0.08430)0.158:0.06116)0.765:0.06431,((((XP_568778.1:0.0,XP_777006.1:0.0):0.38284,XP_638521.1:0.32643)1.000:0.47525,(((((AUB26932.1:0.0,XP_012051449.1:0.0):0.03178,(XP_572896.1:0.0,XP_773900.1:0.0):0.05762)1.000:0.71182,(XP_003657584.1:0.33419,((SMQ54188.1:0.00053,((SMR58622.1:0.0,SMY27828.1:0.0):0.00546,(SMR61618.1:0.00549,XP_003849453.1:0.00054)0.667:0.00272)0.762:0.00253)1.000:0.44309,((BCS01262.1:0.0,BCS13007.1:0.0):0.16053,XP_024552609.1:0.18176)0.766:0.11755)0.775:0.11770)0.862:0.11680)0.938:0.25856,(XP_024550147.1:0.87281,(SMR44490.1:0.00055,(XP_003856332.1:0.00342,(SMY19645.1:0.00621,SMR42314.1:0.00621)0.000:0.00054)0.738:0.00266)1.000:0.89006)0.987:0.43562)0.988:0.41261,((BCS03637.1:0.0,BCS15257.1:0.0):1.00878,((((XP_030506273.1:0.00055,XP_030506210.1:0.00054)0.997:0.20859,(XP_009122095.1:0.00055,XP_009122086.1:0.00055)1.000:0.29111)0.990:0.17177,((XP_010682977.1:0.49626,((KAF2911049.1:0.0,KAB8115392.1:0.0,XP_015615912.1:0.0,BAH95294.1:0.0):0.00281,EEC68262.1:0.00054)0.999:0.33417)0.531:0.12384,((((EEE67759.1:0.02111,(BAF22464.2:0.00551,(KAF2924345.1:0.0,KAF2924344.1:0.0,XP_025882912.1:0.0,XP_015646759.1:0.0,EEC82633.1:0.0):0.00055)0.000:0.00090)0.999:0.00167,KAB8106736.1:0.00055)1.000:0.19530,((KAF2924356.1:0.0,KAB8106747.1:0.0,XP_015646236.1:0.0,EEE67764.1:0.0,EEC82638.1:0.0,BAF22473.1:0.0):0.05265,((KAF2924355.1:0.0,XP_015645551.1:0.0,BAF22472.2:0.0):0.00054,XP_015645552.1:0.02877)0.976:0.04660)0.999:0.14000)0.880:0.06874,((KAF2923710.1:0.0,XP_015646544.1:0.0,EEC82370.1:0.0,BAF22074.1:0.0):0.18610,((((KAF2924347.1:0.0,XP_015646758.1:0.0,EEE67760.1:0.0,EEC82634.1:0.0,BAF22466.1:0.0):0.00055,KAB8106739.1:0.00054)0.996:0.07785,(EEE67761.1:0.08892,((KAF2924348.1:0.0,XP_015646760.1:0.0,EEC82635.1:0.0,BAF22467.1:0.0):0.00754,KAB8106741.1:0.00054)0.713:0.00700)0.999:0.12690)0.996:0.11627,((EAZ40991.1:0.03837,(EAZ05042.1:0.00055,((KAF2924350.1:0.0,KAF2924349.1:0.0,XP_015645569.1:0.0):0.00055,KAB8106742.1:0.00055)0.354:0.00055)1.000:0.00054)1.000:0.19212,((KAF2907315.1:0.0,XP_015618731.1:0.0,BAF29538.2:0.0,EEC78753.1:0.0):0.15146,((KAF2924351.1:0.0,XP_015645666.1:0.0,BAF22469.2:0.0,EEE67762.1:0.0,EEC82636.1:0.0):0.00055,KAB8106743.1:0.01790)1.000:0.11263)0.922:0.05453)0.912:0.06885)1.000:0.20517)0.392:0.03772)0.998:0.17487)0.367:0.07565)1.000:0.25091,(((EEE60243.1:0.41108,(XP_003521608.1:0.36645,((CAA3015271.1:0.15450,(XP_022892054.1:0.16189,XP_022889838.1:0.17641)0.849:0.05350)1.000:0.29235,(XP_004236185.1:0.34822,XP_030492511.1:0.37170)0.081:0.05686)0.993:0.22004)0.265:0.09256)0.970:0.17372,((EEE67863.1:0.27710,(KAB8106980.1:0.0,BAF22632.1:0.0):0.02754)1.000:0.29342,(XP_010683578.1:0.30515,(((KAG5406245.1:0.00287,(RID72487.1:0.0,XP_009136629.1:0.0):0.00054)0.863:0.02215,(RID46861.1:0.00291,(KAG5385863.1:0.01492,XP_009115857.1:0.00599)0.287:0.00306)0.960:0.03332)1.000:0.22480,(PHT36520.1:0.16426,(XP_003522142.1:0.08879,(XP_003534665.1:0.01700,XP_003552289.1:0.01969)0.991:0.09212)0.988:0.10520)0.896:0.05982)0.747:0.04466)0.927:0.09388)1.000:0.21702)0.222:0.04493,((((XP_003554454.1:0.29084,(XP_030484289.1:0.24375,(XP_010683629.1:0.26685,((XP_004249781.1:0.05452,PHT36864.1:0.07431)1.000:0.13647,(XP_022887242.1:0.14256,(XP_022841920.1:0.08436,((XP_022842772.1:0.0,XP_022842770.1:0.0):0.00154,(CAA2992351.1:0.00645,(XP_022842771.1:0.0,XP_022842769.1:0.0):0.00055)0.802:0.00496)0.995:0.06221)0.996:0.10657)0.501:0.05384)0.931:0.07332)0.142:0.04445)0.987:0.14984)0.317:0.09357,XP_010683811.1:0.83986)0.873:0.08720,(XP_030485230.1:0.37595,((((EAZ09325.1:0.00985,((KAF2932842.1:0.0,XP_015634201.1:0.0,EAZ29935.1:0.0,BAF14087.1:0.0):0.00055,(KAF2932841.1:0.0,XP_015634200.1:0.0):0.00662)0.837:0.00055)0.866:0.01977,((KAF2932843.1:0.0,KAB8094870.1:0.0,XP_015634207.1:0.0,BAF14088.1:0.0):0.00055,EAZ29934.1:0.00655)0.964:0.03544)0.999:0.16136,((KAF2933837.1:0.0,XP_015634215.1:0.0,EAY93995.1:0.0,BAF14623.1:0.0):0.00053,EAZ30638.1:0.17881)0.999:0.17726)1.000:0.22726,((XP_003539841.1:0.22812,(XP_003540812.1:0.05706,(XP_003538100.1:0.08507,XP_003540813.1:0.07752)0.998:0.11622)0.988:0.08292)0.773:0.05463,((XP_022898906.1:0.00055,XP_022898905.1:0.00374)1.000:0.21135,((XP_019107078.1:0.0,XP_019107077.1:0.0,XP_019107076.1:0.0,XP_019107075.1:0.0,XP_010691686.1:0.0,XP_010691685.1:0.0,XP_010691684.1:0.0,XP_010691683.1:0.0,XP_010691682.1:0.0,XP_010691681.1:0.0,XP_010691680.1:0.0):0.06313,XP_010691689.1:0.09461)1.000:0.13802)0.110:0.01510)0.991:0.13667)0.098:0.03984)0.940:0.10575)0.270:0.05174,(PHT50561.1:0.21372,XP_010671863.1:0.21336)1.000:0.42313)0.940:0.10695)0.817:0.06526)0.990:0.22923)0.931:0.17736)0.906:0.11106)0.831:0.08533,((((2645449747:0.45717,(2554567317:0.00794,(2554459719:0.0,2569487748:0.0,2570578961:0.0,2576651692:0.0,2580839440:0.0,2583785065:0.0):0.00054)0.996:0.34660)0.999:0.34642,((SMQ47764.1:0.0,SMR46297.1:0.0,SMR47546.1:0.0,SMY21449.1:0.0,XP_003855008.1:0.0):0.88764,(2552694328:0.43003,((SMQ48581.1:0.0,SMR48366.1:0.0,SMR49577.1:0.0,SMY22275.1:0.0,XP_003854540.1:0.0):0.79250,((BCS05497.1:0.0,BCS17051.1:0.0):0.26793,(SMQ45465.1:0.00054,XP_003856102.1:0.02180)1.000:0.72396)0.815:0.15318)0.980:0.24930)0.972:0.22516)0.933:0.21721)0.432:0.07642,((2595088533:0.62054,((SMR46355.1:0.00054,((SMQ47823.1:0.00362,SMY21509.1:0.00055)0.927:0.00726,(SMR47606.1:0.0,XP_003855459.1:0.0):0.00054)0.637:0.00360)1.000:0.39215,((SMR45011.1:0.00054,(XP_003857103.1:0.01016,((SMQ46490.1:0.0,SMR42840.1:0.0):0.00054,SMY20176.1:0.00673)0.804:0.00685)0.765:0.00320)1.000:0.63455,(BCR96818.1:0.02232,BCS09304.1:0.04412)0.999:0.38382)0.700:0.18229)0.999:0.33582)0.804:0.08039,(((2645471589:0.00424,2059|2059.peg.1753:0.00055)1.000:0.00055,((2643856832:0.00424,2074|2074.peg.3219:0.00053)0.749:0.00427,(2644924306:0.00425,(2050|2050.peg.2186:0.0,2051|2051.peg.1915:0.0):0.00055)0.936:0.01290)0.928:0.00804)1.000:0.87978,((((2546610960:0.0,2566722918:0.0):0.00054,(2556970620:0.05919,2567654081:0.13144)1.000:0.13913)0.734:0.01266,(2570536304:0.0,2573755481:0.0):0.01659)1.000:0.42119,(2546611505:0.0,2566723097:0.0):0.77365)0.430:0.07509)0.605:0.10197)0.879:0.09159)0.520:0.10884,(((((BCS03322.1:0.70060,(XP_001547933.1:0.54788,((BCR94516.1:0.0,BCS07112.1:0.0):0.00280,((BCS00046.1:0.0,BCS00181.1:0.0):0.00339,(BCR99845.1:0.00341,BCS00133.1:0.00340)0.000:0.00055)0.682:0.00400)1.000:0.67569)0.795:0.08835)0.998:0.35218,(((SMQ45239.1:0.0,SMR43795.1:0.0,SMY18955.1:0.0):0.00326,SMR41606.1:0.00055)1.000:0.87028,(SMR54135.1:0.00055,(SMQ50879.1:0.00054,SMR52796.1:0.00364)0.909:0.00728)1.000:0.72433)0.609:0.05710)0.788:0.10670,(BCR98096.1:0.97269,(BCR99519.1:0.0,BCS11816.1:0.0):0.56089)0.986:0.41189)0.907:0.14245,XP_638987.1:1.10439)0.840:0.06741,((2526382225:0.0,2552637840:0.0):0.92631,((2644870437:0.22797,2645118573:0.40599)0.999:0.32651,(XP_024549291.1:0.92372,((XP_003847947.1:0.01045,(SMR64090.1:0.00054,SMQ55755.1:0.00460)0.993:0.07138)1.000:0.52367,((BCS03361.1:0.0,BCS14989.1:0.0):0.84633,((BCS04761.1:0.63044,(SMQ49935.1:0.00054,(SMR50923.1:0.0,SMR51863.1:0.0,SMY23617.1:0.0,XP_003853416.1:0.0):0.00706)1.000:0.60689)0.627:0.13845,XP_001555756.1:0.63382)0.253:0.08607)0.756:0.12309)0.998:0.39345)0.153:0.09601)0.371:0.06845)0.727:0.02647)0.893:0.08619)0.647:0.04409)0.962:0.12108)0.662:0.05299,(((NP_595006.1:0.72751,(2644406437:0.09952,(2563395324:0.0,2639098450:0.0):0.17433)0.999:0.50819)0.994:0.37092,(((((2558217422:0.02988,2610408472:0.00054)1.000:0.16645,((2536346605:0.00373,(2536339785:0.00745,646303477:0.00740)0.769:0.00370)0.990:0.06946,((2566672699:0.00067,2638551489:0.01478)0.951:0.03843,(2533902041:0.00998,2566688058:0.00848)0.954:0.04358)0.981:0.05857)0.996:0.09710)0.927:0.05583,(((((2547718120:0.03015,2558098350:0.00382)0.986:0.04149,((2566675375:0.01108,(2552864352:0.00368,2566556700:0.01119)0.000:0.00053)1.000:0.00054,(2536354651:0.00054,(2566691775:0.00055,(2566681080:0.03732,(646299175:0.01657,(2556969747:0.01701,(2537769908:0.0,2552725375:0.0):0.03268)0.791:0.01650)0.999:0.05002)0.927:0.02761)0.910:0.00701)0.924:0.00343)0.329:0.00961)0.639:0.01881,(2630783615:0.09813,(2533040797:0.02129,(2566615599:0.00661,2641387405:0.00448)0.992:0.05338)0.987:0.05045)0.847:0.02256)0.852:0.03479,(((2546611968:0.0,2566724508:0.0):0.09677,2547358308:0.08205)0.496:0.01686,(((2546629211:0.0,2566763315:0.0):0.01342,2566760469:0.00516)0.987:0.05820,(2539653796:0.00696,((2566536540:0.00055,2628389941:0.00368)0.949:0.01115,2566531998:0.00747)0.584:0.00055)1.000:0.09327)0.973:0.04870)0.547:0.01000)0.955:0.03259,(((((2533177095:0.0,2567617399:0.0,2567889506:0.0,2581794187:0.0):0.00055,647976705:0.00055)0.944:0.01064,(((2567823087:0.00362,((((2574729762:0.01464,2581116245:0.00728)0.000:0.00055,650422945:0.01847)0.820:0.00363,(2583763076:0.00054,((2567706496:0.01104,2533171335:0.01109)0.887:0.00730,((646297073:0.01461,((2566710344:0.00368,(2547483855:0.0,2553145026:0.0,2567858964:0.0,2583326224:0.0):0.01471)0.768:0.00367,2566640858:0.02970)0.455:0.00365)0.800:0.00054,(2536332745:0.01464,(2567638428:0.01683,(2566571728:0.00866,(2539495771:0.00362,(2567561290:0.0,2567844929:0.0):0.00055)0.805:0.00588)0.185:0.00359)0.898:0.00879)0.126:0.00055)0.000:0.00054)0.845:0.00363)0.000:0.00055)0.906:0.00731,(2539649842:0.0,2580212680:0.0):0.01477)0.000:0.00054)1.000:0.00055,((2554462371:0.0,2574823329:0.0):0.00755,2537766440:0.01841)0.382:0.00730)0.769:0.00312,((2570176900:0.0,2577297115:0.0):0.01419,((2526381879:0.0,2552638246:0.0,2552785877:0.0,2567645830:0.0):0.01835,2552695029:0.00368)0.853:0.00050)0.389:0.00367)0.872:0.00762)0.755:0.00350,((2567727787:0.0,2567886608:0.0):0.01104,((((2533179152:0.0,2536330043:0.0,2563272954:0.0,2567499970:0.0,2567565288:0.0,2567603798:0.0,2567880233:0.0,2568169335:0.0,2581344825:0.0,2582299071:0.0,2583582231:0.0):0.00054,(2537774613:0.00356,2567517370:0.00379)0.788:0.00755)0.948:0.01473,(2567848190:0.00732,2598164307:0.00711)0.789:0.00396)0.756:0.00369,(((2531506912:0.00054,((((2535921143:0.0,2538398289:0.0,2539636276:0.0,2549723965:0.0,2552584704:0.0,2552635351:0.0,2554481893:0.0,2554585084:0.0,2567495761:0.0,2567524419:0.0,2567554021:0.0,2567589715:0.0,2567597045:0.0,2567698780:0.0,2570224558:0.0,2570980672:0.0,2582023296:0.0):0.00366,2567401556:0.00054)0.619:0.00054,((2530874919:0.01097,(2554570490:0.00728,2539640983:0.00373)0.432:0.00366)0.833:0.00055,(2567662926:0.00366,2567756251:0.00055)0.000:0.00054)0.960:0.01104)0.000:0.00054,((((2563732210:0.00055,(2552648764:0.0,2554458684:0.0,2569487655:0.0,2570581370:0.0,2576653955:0.0,2580837882:0.0,2583783263:0.0):0.01467)0.846:0.00367,(2554532599:0.0,2567476051:0.0,2581614210:0.0,2583609943:0.0):0.00055)0.000:0.00055,(2567649017:0.0,2568258913:0.0,2568321798:0.0):0.00369)0.857:0.00370,((2530851867:0.0,2567386976:0.0,2568282872:0.0,2568488488:0.0,2569453123:0.0,2569597159:0.0,2584166387:0.0):0.01469,((2552607821:0.00371,(2536921517:0.0,2538995540:0.0,2570566935:0.0):0.00364)0.928:0.01104,(((2552498121:0.0,2552618935:0.0):0.00055,(2530855890:0.0,2531502529:0.0,2533598028:0.0,2535452379:0.0,2535701970:0.0,2536916079:0.0,2538389916:0.0,2538407637:0.0,2538637953:0.0,2549725880:0.0,2554509313:0.0,2554541589:0.0,2554553261:0.0,2554588625:0.0,2572686528:0.0,643432772:0.0,643440184:0.0,647115935:0.0):0.00494)0.426:0.00243,(2511819384:0.00055,(2558503097:0.0,2562302709:0.0):0.00055)0.882:0.00709)0.800:0.00355)0.432:0.00354)0.230:0.00054)0.855:0.00353)0.890:0.00353)0.864:0.00870,(2583372490:0.02024,(2530859858:0.00371,((2567827374:0.00369,((2530882805:0.0,2539631005:0.0,2552569298:0.0):0.00748,(2567463649:0.0,2567665484:0.0,2567897346:0.0,2568244477:0.0):0.00055)0.810:0.00373)0.790:0.00368,2580794663:0.00373)0.776:0.00370)0.778:0.00563)0.278:0.00375)0.095:0.00194,(2567654507:0.01855,((((((2534270190:0.00368,((2567715565:0.00054,2538414575:0.00369)0.000:0.00054,(2533162760:0.00366,(2534279143:0.0,2538417662:0.0,2568271577:0.0):0.00365)0.779:0.00368)0.841:0.00367)1.000:0.00054,2533159348:0.00360)0.389:0.00367,((((2567467662:0.0,2567533730:0.0,2579887722:0.0):0.00365,(2539645384:0.00369,((2535928078:0.0,2535931907:0.0,2548166157:0.0,2549730262:0.0,2552433567:0.0,2554454031:0.0,2567719074:0.0,2567739635:0.0,2570533657:0.0,2573752829:0.0):0.00055,(2567626947:0.0,2567771304:0.0,645200887:0.0):0.00370)0.932:0.01108)0.920:0.01109)0.000:0.00054,(((2539662687:0.0,2567449898:0.0,2567730352:0.0,2567850952:0.0,2568313167:0.0,2568483658:0.0):0.00735,(2548162941:0.0,2567423825:0.0,2570054927:0.0,2582438414:0.0):0.00055)0.811:0.00367,2530878237:0.00371)0.000:0.00054)0.000:0.00055,(2530871445:0.0,2552442116:0.0,2552475991:0.0,2552506018:0.0,2552507817:0.0,2554633381:0.0,2567397743:0.0,2567409216:0.0,2567414385:0.0,2567456106:0.0,2568318676:0.0,2568327166:0.0,2581150691:0.0):0.00055)1.000:0.00055)0.917:0.00360,2552025500:0.01130)0.764:0.00054,((2533190196:0.00054,(2568260177:0.00733,(2538382622:0.0,2539628944:0.0):0.00054)0.171:0.00368)0.768:0.00367,2567673657:0.01477)0.802:0.00362)0.450:0.00366,((2530848109:0.0,2535940170:0.0,2539647878:0.0,2624048031:0.0):0.00055,((((2519517008:0.0,2520809196:0.0,2530866460:0.0,2531513988:0.0,2531519285:0.0,2533155233:0.0,2533191240:0.0,2534274485:0.0,2534442788:0.0,2535924152:0.0,2535935210:0.0,2538384301:0.0,2547192447:0.0,2548157077:0.0,2548210494:0.0,2549735178:0.0,2551802671:0.0,2552470033:0.0,2552483299:0.0,2552513918:0.0,2552518534:0.0,2552531941:0.0,2552534563:0.0,2552570936:0.0,2552592746:0.0,2552611088:0.0,2552627124:0.0,2553794910:0.0,2554464970:0.0,2554472195:0.0,2554487162:0.0,2554491346:0.0,2554498837:0.0,2554502410:0.0,2554505680:0.0,2554517644:0.0,2554560102:0.0,2554579620:0.0,2554592140:0.0,2554622615:0.0,2554650590:0.0,2555425279:0.0,2555688346:0.0,2555696100:0.0,2562646589:0.0,2563288599:0.0,2566134642:0.0,2567391642:0.0,2567394449:0.0,2567419675:0.0,2567427463:0.0,2567432159:0.0,2567435567:0.0,2567438762:0.0,2567438866:0.0,2567444338:0.0,2567447557:0.0,2567459129:0.0,2567472199:0.0,2567482057:0.0,2567487831:0.0,2567492832:0.0,2567504868:0.0,2567506759:0.0,2567513593:0.0,2567528199:0.0,2567538086:0.0,2567545864:0.0,2567550927:0.0,2567568517:0.0,2567573369:0.0,2567577277:0.0,2567582162:0.0,2567592513:0.0,2567610462:0.0,2567613308:0.0,2567622688:0.0,2567631091:0.0,2567635247:0.0,2567659110:0.0,2567670893:0.0,2567678917:0.0,2567691435:0.0,2567695629:0.0,2567703679:0.0,2567708489:0.0,2567721535:0.0,2567733417:0.0,2567759053:0.0,2567759576:0.0,2567762942:0.0,2567775139:0.0,2567784216:0.0,2567788922:0.0,2567796335:0.0,2567801384:0.0,2567804415:0.0,2567807828:0.0,2567815588:0.0,2567818855:0.0,2567832335:0.0,2567840974:0.0,2567870005:0.0,2567874544:0.0,2567875752:0.0,2567899074:0.0,2568255741:0.0,2568275642:0.0,2568279550:0.0,2568287615:0.0,2568295718:0.0,2568300208:0.0,2568305543:0.0,2568476227:0.0,2568480623:0.0,2568491475:0.0,2568711444:0.0,2568887259:0.0,2569024976:0.0,2569474875:0.0,2569629522:0.0,2569905375:0.0,2570012683:0.0,2570061787:0.0,2570514197:0.0,2570589207:0.0,2570754844:0.0,2570907252:0.0,2570974525:0.0,2571537147:0.0,2572024521:0.0,2572852639:0.0,2573064746:0.0,2573801078:0.0,2573957981:0.0,2574838181:0.0,2575452705:0.0,2576878681:0.0,2577183809:0.0,2580057098:0.0,2580087119:0.0,2580139632:0.0,2580362512:0.0,2580497026:0.0,2580512752:0.0,2580686046:0.0,2580835169:0.0,2580928914:0.0,2581229146:0.0,2581422603:0.0,2581789869:0.0,2581860985:0.0,2582287015:0.0,2582290984:0.0,2582385129:0.0,2582465684:0.0,2583222655:0.0,2583316005:0.0,2583354919:0.0,2583359796:0.0,2583363299:0.0,2583387127:0.0,2583399353:0.0,2583565780:0.0,2583592021:0.0,2583597043:0.0,2583600658:0.0,2583641383:0.0,2583752665:0.0,2583779380:0.0,2583819411:0.0,2583849353:0.0,2641300869:0.0,642586825:0.0,650503728:0.0):0.00055,2571545435:0.00368)0.906:0.00335,2572967410:0.10701)1.000:0.00054,2530863636:0.00368)0.000:0.00053)0.906:0.00730)0.383:0.00055)0.939:0.01102)0.808:0.00357)0.881:0.00712)0.739:0.00362)0.951:0.03096,((2567742742:0.01926,(2546623240:0.03609,(2552767903:0.0,2566668549:0.0):0.02497)0.919:0.02068)0.508:0.00965,((2567383435:0.0,2567778051:0.0):0.02229,2533182514:0.00355)0.824:0.01101)1.000:0.09571)0.971:0.04378)0.671:0.02179)0.757:0.03251,((2567557319:0.00055,645635849:0.00055)0.871:0.01405,(2567641126:0.00372,((2533794878:0.0,2552690490:0.0):0.00054,(2567767027:0.0,2567892801:0.0,2573821313:0.0):0.00055)0.869:0.00054)0.763:0.00456)0.842:0.03031)1.000:0.93174,((2644155402:0.0,2012|2012.peg.3307:0.0):0.54926,(2566615548:0.00054,((2533795796:0.0,2552693016:0.0,2567557485:0.0,2567642612:0.0,2567766674:0.0,2567893450:0.0,2573822593:0.0,645636434:0.0,646310564:0.0):0.02919,2536354750:0.02251)0.993:0.07922)1.000:0.68369)0.900:0.13329)0.396:0.09533)0.762:0.08943,(2558219606:0.82435,(2552769376:0.0,2566665712:0.0):0.85806)0.967:0.24857)0.566:0.06659)0.814:0.02299,((((((2608536146:0.0,2593328745:0.0):0.00054,(2645569283:0.0,2043|2043.peg.5769:0.0):0.00398)0.814:0.00398,((2593315989:0.00394,2593295812:0.00799)0.000:0.00055,(2639070946:0.0,2521715397:0.0):0.00055)0.000:0.00055)0.809:0.01794,((2643610979:0.0,2576797642:0.0,2608524546:0.0):0.02439,(2593333238:0.0,2608530787:0.0):0.03285)0.700:0.00622)1.000:1.04438,(2593308586:0.64543,2563414595:0.78352)0.858:0.14296)0.854:0.11880,((((2644289563:0.0,2093|2093.peg.2455:0.0):0.60883,((2644338945:0.19054,(2639079573:0.08935,((2644073773:0.00768,2644060451:0.01695)0.967:0.04344,(((2643865865:0.0,2644294262:0.0):0.01323,(2643993156:0.03192,2644647423:0.04660)0.240:0.00414)0.927:0.02617,((2644956889:0.0,2644981175:0.0):0.03048,2644963120:0.05040)0.869:0.01556)0.928:0.03478)0.983:0.07875)0.986:0.12359)0.997:0.21308,(((2645097589:0.0,2004|2004.peg.2726:0.0):0.26574,((2644333802:0.0,2081|2081.peg.4068:0.0):0.17368,(1008|1008.peg.870:0.0,1013|1013.peg.3649:0.0,1007|1007.peg.1939:0.0):0.12422)0.997:0.20519)0.998:0.22290,(2644131232:0.29311,(((2643789436:0.00389,2644216105:0.00414)0.993:0.06104,(2644360011:0.02383,2644250121:0.01642)0.977:0.05560)0.897:0.05487,(2645059037:0.12284,(2644471476:0.0,2643801462:0.0):0.07622)0.901:0.05536)0.999:0.20543)0.676:0.07286)0.879:0.08422)0.801:0.13408)0.920:0.13187,(2644040002:0.50816,2644324002:0.54196)0.594:0.12525)0.988:0.22775,(2643980070:0.72783,(2643758769:0.19086,((2645565786:0.0,2043|2043.peg.2315:0.0):0.00055,((2521715796:0.0,2639070414:0.0,2593327639:0.0,2608536175:0.0):0.00055,2593315680:0.00384)0.413:0.00352)0.991:0.19812)1.000:0.55161)0.478:0.13182)0.830:0.07720)0.948:0.10820)0.754:0.03071);


# Gene tree of AT1G07450.1 and his homologues 

(((((((((XP_003648941.1:1.16919,NP_009824.2:1.68863)0.930:0.48005,(NP_956617.2:1.40764,((2533900439:0.0,2566686909:0.0):0.78592,((2567382176:0.0,2567778326:0.0):0.00351,2567741750:0.00898)0.966:0.54933)1.000:1.28651)0.894:0.38920)0.681:0.13759,((2566532054:0.00079,2566536487:0.01299)1.000:1.43168,((2558217849:0.02362,2610408054:0.02054)0.958:0.07524,((2536341066:0.01350,(2566541831:0.02258,(2537763056:0.02384,((2548231451:0.0,2566603219:0.0):0.00082,(2567382304:0.0,2567778453:0.0):0.00577)0.928:0.01282)0.820:0.00684)0.280:0.00781)0.996:0.06898,((2566689628:0.00055,(2536355387:0.00326,2566555335:0.00645)0.472:0.00320)1.000:0.09342,((2546625943:0.0,2566757257:0.0,2566766150:0.0):0.00184,2547359340:0.01540)0.994:0.05775)0.955:0.03751)0.565:0.03308)0.983:0.47183)0.816:0.50338)0.849:0.11026,(((NP_955907.1:1.06474,(((XP_030498267.1:0.20696,((CAA3026318.1:0.44279,(EAZ36727.1:0.24879,KAF2926409.1:0.18283)1.000:0.76326)0.967:0.31725,(RID46376.1:0.00598,(XP_009113800.1:0.00055,XP_009113799.1:0.00054)0.837:0.00106)1.000:0.51109)0.731:0.06088)0.572:0.16169,(XP_010682377.1:0.95902,XP_003551924.1:0.39317)0.314:0.12794)0.997:0.42865,NP_505205.2:0.96312)0.271:0.06412)0.996:0.56542,((2548163905:0.0,2567421693:0.0,2567462278:0.0,2567895604:0.0,2568243353:0.0,2570056894:0.0,2582436659:0.0):1.08075,((((SMQ48403.1:0.00760,((SMR48188.1:0.0,SMR49398.1:0.0,SMY22095.1:0.0):0.00907,XP_003854636.1:0.00900)0.293:0.00504)1.000:1.24304,(((2574732108:0.06777,((((2552695725:0.00055,(2581114990:0.01838,((2539493911:0.0,2567559401:0.0,2567842222:0.0):0.00055,(2567637320:0.0,2583326348:0.0):0.00729)0.912:0.01080)0.669:0.01432)0.799:0.01438,((2526381116:0.0,2552640370:0.0,2552784934:0.0,2567644691:0.0):0.00360,(650425283:0.00055,2567824487:0.00358)0.767:0.00360)0.860:0.00741)0.798:0.00711,(2533178024:0.0,2547481506:0.0,2567859525:0.0):0.01105)0.811:0.00786,2553145726:0.01544)0.901:0.01446)0.987:0.03247,2536331366:0.00054)0.769:0.00942,646297877:0.00842)0.994:0.51926)0.223:0.22682,2558217926:0.99971)0.653:0.15022,2638550504:1.46760)0.836:0.15553)0.734:0.22942)0.959:0.24533,((((2566541316:0.0,646304196:0.0):0.04346,2638552790:0.01131)1.000:1.33733,((2566759059:0.13396,((2566709141:0.04704,((2567724456:0.0,2567884068:0.0):0.00055,(2537773355:0.00055,2533178703:0.12588)0.826:0.00679)0.962:0.05889)1.000:0.46691,(2539655982:0.00223,2566531287:0.02240)0.901:0.06929)0.889:0.12381)1.000:1.36224,((2548157450:0.0,2552472254:0.0,2554491814:0.0,2563286822:0.0,2567388651:0.0,2567393484:0.0,2567425171:0.0,2567429710:0.0,2567438291:0.0,2567450427:0.0,2567502745:0.0,2567580552:0.0,2567612052:0.0,2567628734:0.0,2567632810:0.0,2567656478:0.0,2567669325:0.0,2567702768:0.0,2567730037:0.0,2567781523:0.0,2567850682:0.0,2567867680:0.0,2568277907:0.0,2568314385:0.0,2568482404:0.0,2568491686:0.0,2568708664:0.0,2570532320:0.0,2572023292:0.0,2573751518:0.0,2573799162:0.0,2573955998:0.0,2576877556:0.0,2580496612:0.0,2581227144:0.0,2583384246:0.0,2583590876:0.0,2583638674:0.0,647114515:0.0):1.41379,(2556969334:0.20192,(2558097046:0.21520,((2566675276:0.00256,(2533038734:0.02201,(2641390380:0.00368,2552863456:0.00737)0.000:0.00054)0.616:0.00478)1.000:0.38292,646307324:0.14773)0.891:0.06858)0.787:0.11041)1.000:0.95870)0.567:0.09492)0.221:0.08665)0.856:0.21098,((XP_644903.1:0.60254,(NP_499760.1:0.34719,((NP_001014579.1:0.0,NP_001014580.1:0.0,NP_523990.1:0.0):0.25154,(NP_001103939.1:0.16166,(NP_077198.1:0.01905,NP_000311.2:0.04982)0.999:0.22876)0.998:0.27806)0.865:0.17033)0.889:0.25472)1.000:2.20538,(((2533170586:0.01427,((2537767559:0.0,2567617271:0.0,2567639408:0.0,2567861385:0.0,2581795921:0.0,2583328383:0.0,647979321:0.0):0.00474,(2552695567:0.0,2553146799:0.0,2567889032:0.0):0.00055)0.757:0.00470)0.378:0.00055,((2526379606:0.0,2552640183:0.0,2552783474:0.0,2567644476:0.0):0.31150,((2567825405:0.00392,((2566573683:0.03871,2566642010:0.00960)0.760:0.00468,(((2598163706:0.00981,2566707905:0.01409)0.154:0.00475,((((((2537775695:0.0,2567727139:0.0,2567885533:0.0):0.00055,(2567847452:0.0,2567848354:0.0):0.00947)0.831:0.00474,(2567565080:0.0,2567606290:0.0):0.00475)0.000:0.00055,2533179832:0.00476)0.000:0.00055,((2539651267:0.0,2567498941:0.0,2567514917:0.0,2568170252:0.0,2580212137:0.0,2583583112:0.0):0.00055,2563275567:0.00472)0.000:0.00055)0.907:0.00055,(2567880715:0.0,2581345561:0.0,2582297962:0.0):0.00476)0.890:0.00054)0.860:0.00932,(((2530865306:0.0,2535941227:0.0,2549732342:0.0,2570515791:0.0,2580684826:0.0,2580835348:0.0,2583817753:0.0):0.00473,((((2530872455:0.00055,2534269445:0.00950)0.811:0.00944,(2563731048:0.0,2566135839:0.0):0.00471)0.532:0.00055,((2538379605:0.0,2538397808:0.0,2539626156:0.0,2539636978:0.0,2549722070:0.0):0.00055,(((((2567650600:0.0,2568259516:0.0,2568323555:0.0):0.00954,(2554532509:0.0,2567475457:0.0,2581613624:0.0,2583607538:0.0):0.00055)0.898:0.00480,((((2554455823:0.0,2555428131:0.0):0.00053,(2530883860:0.00055,2533158654:0.00957)0.835:0.00464)1.000:0.06703,2583373995:0.00950)0.524:0.00055,(2567626675:0.0,2567771251:0.0,645200308:0.0):0.00055)0.000:0.00055)0.869:0.00475,((2567653762:0.00055,(2539649351:0.00475,(2536919011:0.0,2538995498:0.0,2547190365:0.0,642585721:0.0):0.01432)0.000:0.00054)0.930:0.00473,((2552440781:0.0,2552472925:0.0,2552506463:0.0,2552508986:0.0,2554632347:0.0,2567397150:0.0,2567411022:0.0,2567414787:0.0,2567454484:0.0,2567466352:0.0,2567531557:0.0,2568318971:0.0,2568326205:0.0,2579885809:0.0,2581152139:0.0):0.00476,((2531512363:0.0,2533189698:0.0,2538416075:0.0,2552519049:0.0,2552531523:0.0,2554456270:0.0,2554473794:0.0,2554486498:0.0,2554496073:0.0,2562645082:0.0,2567434757:0.0,2567460433:0.0,2567535655:0.0,2567567692:0.0,2567815114:0.0,2567898730:0.0,2568263424:0.0,2569485165:0.0,2570011324:0.0,2570579501:0.0,2571544785:0.0,2576651502:0.0,2580838251:0.0,2583785693:0.0):0.00055,2568254555:0.00476)0.952:0.00951)0.000:0.00053)0.000:0.00055)0.852:0.00476,((2533600696:0.0,2536914901:0.0,2538388069:0.0,2538640253:0.0,2549726657:0.0,2552496249:0.0,2552619215:0.0,2554506900:0.0,2554541643:0.0,2554554371:0.0,2554588698:0.0,643431558:0.0):0.00476,(((((((((2567707161:0.00476,(2552607067:0.0,2554505010:0.0,2554562094:0.0):0.00476)0.646:0.00055,((2530861028:0.00478,2538414822:0.00055)0.898:0.00927,2554591342:0.00055)0.913:0.00055)0.000:0.00055,2570754219:0.00475)0.000:0.00055,((2511818117:0.0,2519515730:0.0,2520807856:0.0,2530853163:0.0,2530856997:0.0,2530864747:0.0,2531503723:0.0,2531518117:0.0,2533157108:0.0,2533162677:0.0,2533192615:0.0,2534274880:0.0,2534441591:0.0,2535453689:0.0,2535702441:0.0,2535922280:0.0,2535925237:0.0,2535934004:0.0,2538386410:0.0,2538407825:0.0,2539632736:0.0,2539641736:0.0,2539644988:0.0,2539663805:0.0,2548158864:0.0,2548161910:0.0,2548209612:0.0,2551801585:0.0,2552472219:0.0,2552482193:0.0,2552514081:0.0,2552535190:0.0,2552591212:0.0,2552612266:0.0,2552628160:0.0,2553793010:0.0,2554460458:0.0,2554466790:0.0,2554491849:0.0,2554500474:0.0,2554516189:0.0,2554567972:0.0,2554580178:0.0,2554620736:0.0,2554648760:0.0,2555687077:0.0,2555694889:0.0,2562301438:0.0,2567387130:0.0,2567388615:0.0,2567393520:0.0,2567417597:0.0,2567422966:0.0,2567425208:0.0,2567429673:0.0,2567438328:0.0,2567442873:0.0,2567446815:0.0,2567450464:0.0,2567462616:0.0,2567470258:0.0,2567487639:0.0,2567490785:0.0,2567496253:0.0,2567503914:0.0,2567511774:0.0,2567524265:0.0,2567544929:0.0,2567548588:0.0,2567553410:0.0,2567572338:0.0,2567576219:0.0,2567589159:0.0,2567592125:0.0,2567607840:0.0,2567612016:0.0,2567620299:0.0,2567628771:0.0,2567632773:0.0,2567662248:0.0,2567669362:0.0,2567673855:0.0,2567689768:0.0,2567693461:0.0,2567698070:0.0,2567701921:0.0,2567717064:0.0,2567730074:0.0,2567734115:0.0,2567755875:0.0,2567758573:0.0,2567764608:0.0,2567775570:0.0,2567786231:0.0,2567796108:0.0,2567800320:0.0,2567803531:0.0,2567807689:0.0,2567827950:0.0,2567832151:0.0,2567840056:0.0,2567850719:0.0,2567867717:0.0,2567872138:0.0,2567896237:0.0,2568243981:0.0,2568273224:0.0,2568277944:0.0,2568283784:0.0,2568285369:0.0,2568298248:0.0,2568314076:0.0,2568478210:0.0,2568482366:0.0,2568488666:0.0,2568491846:0.0,2568885839:0.0,2569023473:0.0,2569452253:0.0,2569463624:0.0,2569473657:0.0,2569627681:0.0,2570056594:0.0,2570060744:0.0,2570588429:0.0,2570908436:0.0,2570975722:0.0,2570980865:0.0,2571534598:0.0,2572022744:0.0,2572687015:0.0,2572851839:0.0,2572966312:0.0,2573063970:0.0,2573799125:0.0,2573956035:0.0,2575452838:0.0,2576877519:0.0,2577181136:0.0,2579917855:0.0,2580055396:0.0,2580086710:0.0,2580142551:0.0,2580360054:0.0,2580496575:0.0,2580515833:0.0,2580926343:0.0,2581227107:0.0,2581421785:0.0,2581790125:0.0,2581858575:0.0,2582022794:0.0,2582285675:0.0,2582292110:0.0,2582382809:0.0,2582383698:0.0,2582437232:0.0,2582464054:0.0,2583220216:0.0,2583358776:0.0,2583363428:0.0,2583384283:0.0,2583590839:0.0,2583596022:0.0,2583598762:0.0,2583638711:0.0,2583751396:0.0,2583764537:0.0,2583780782:0.0,2583847062:0.0,2584169197:0.0,2641299526:0.0,643441251:0.0,647115698:0.0,650502452:0.0):0.00055,(2552026014:0.00952,2569598921:0.00472)0.266:0.00055)0.000:0.00055)0.000:0.00055,(2552572371:0.00470,2535930182:0.00952)0.601:0.00055)0.789:0.00055,((2552585765:0.0,2552635771:0.0,2554483221:0.0,2554586825:0.0,2570225520:0.0):0.00477,(((2567483234:0.0,2567508845:0.0,2567530239:0.0,2567711592:0.0,2567723188:0.0,2567821474:0.0,2567878017:0.0,2568307256:0.0,2568475223:0.0,2569904867:0.0,2574840511:0.0,2583357158:0.0,2583565677:0.0):0.00055,2583318720:0.01429)0.914:0.00944,2530879435:0.00464)0.988:0.00054)0.957:0.00055)0.000:0.00054,(2530849215:0.00055,2534280261:0.00479)0.862:0.00477)0.000:0.00055,((2567596710:0.0,2567781560:0.0,2568293499:0.0):0.00458,((2568708627:0.02404,2567676963:0.00055)0.920:0.00460,(2567580514:0.0,2567656442:0.0,2570567020:0.0):0.00053)0.286:0.00480)1.000:0.00055)0.000:0.00055,2567403452:0.00476)0.000:0.00055)0.000:0.00055)0.837:0.00476)0.861:0.00477)0.847:0.00475,2567714997:0.00055)0.800:0.00473)0.888:0.00954,2568271183:0.00952)0.781:0.00479)0.779:0.00475)0.925:0.01376)0.858:0.01092,2539496572:0.03349)0.760:0.01002)0.832:0.00875)1.000:1.49426,((XP_024552681.1:1.69720,(SMQ47446.1:0.00306,(SMR47231.1:0.0,SMY21128.1:0.0):0.01009)0.995:1.07901)0.953:0.52810,(XP_003856704.1:0.77581,(XP_638745.1:0.56205,2566705077:1.00605)0.688:0.11820)0.990:0.57995)0.627:0.18197)0.819:0.22855)0.850:0.18495)0.473:0.05492)0.805:0.09278)0.905:0.13121,(((XP_024549084.1:0.81054,XP_003852788.1:1.77057)0.766:0.27083,((646301395:0.23377,((((2548233932:0.0,2566603101:0.0):0.03812,2546624311:0.05125)0.266:0.02728,(2566671178:0.04974,2537763165:0.03543)0.914:0.04188)0.899:0.11015,(2566758395:0.14176,(2539654227:0.00054,(2566534268:0.00454,(2566538992:0.00899,2628388246:0.00055)0.782:0.00449)0.670:0.00441)0.990:0.14098)1.000:0.34454)0.944:0.27599)1.000:1.87055,(((NP_013953.1:0.42246,NP_593098.1:0.50365)0.972:0.19274,((((((2574820377:0.00423,(2567637028:0.0,2567858426:0.0,2583327107:0.0):0.00423)0.000:0.00055,(2570174376:0.0,2577295723:0.0):0.00845)0.000:0.00055,(2539494411:0.0,2567558840:0.0,2567842944:0.0):0.00055)0.281:0.00054,(((2536334260:0.06485,2598165298:0.04497)0.844:0.00862,2581114075:0.00054)0.752:0.00718,((2526379876:0.0,2552638092:0.0,2552784740:0.0,2567643776:0.0):0.00547,(2553143397:0.0,2567823774:0.0):0.00717)0.322:0.00424)0.794:0.00551)0.144:0.00054,2574731334:0.02099)1.000:0.83905,(((AUB22628.1:0.0,XP_012047152.1:0.0):0.02733,(XP_024512120.1:0.00055,XP_777217.1:0.00760)1.000:0.00054)1.000:0.52496,((AUB23332.1:0.0,XP_012048232.1:0.0):0.00054,(XP_024512464.1:0.00055,XP_776682.1:0.00367)0.919:0.02432)0.999:0.37770)0.985:0.26900)0.821:0.09617)0.970:0.25687,(NP_788887.1:1.28874,((((2539664599:0.0,2567619067:0.0,2567728018:0.0,2567849254:0.0,2567886927:0.0,2568170406:0.0,2581346569:0.0):0.00055,(2567882518:0.0,2582301762:0.0):0.00412)0.944:0.01242,((((((2567384361:0.00413,((((2539496448:0.0,2552694020:0.0):0.00411,(2536348183:0.00055,((2552027858:0.0,2552431371:0.0):0.00413,2536339537:0.00412)0.000:0.00055)0.000:0.00055)0.818:0.00409,2570055233:0.00414)0.441:0.00055,(2530852730:0.0,2548163057:0.0,2552573425:0.0,2566531606:0.0,2566642179:0.0,2567423235:0.0,2567464108:0.0,2567895399:0.0,2568241571:0.0,2568281379:0.0,2568486459:0.0,2569450373:0.0,2582436371:0.0,2584168056:0.0):0.00055)0.000:0.00055)0.814:0.00409,((2567555908:0.0,2567642088:0.0,2567766374:0.0,2567891051:0.0,2568249950:0.0,645635024:0.0):0.00405,2566692587:0.00055)0.200:0.00408)0.476:0.00054,((2566673136:0.0,2567517674:0.0):0.00053,2567566391:0.01680)0.860:0.00411)0.000:0.00055,2641388916:0.00055)0.000:0.00055,(2526382137:0.00819,(((2533177167:0.0,2533184843:0.0,2536354890:0.0,2539657465:0.0,2547483223:0.0,2553147205:0.0,2566540745:0.0,2566555702:0.0,2567500191:0.0,2570177490:0.0,2577299206:0.0,2581796551:0.0):0.00055,2567889361:0.00413)0.878:0.00821,((2539651478:0.0,2547718463:0.0):0.00055,2580210485:0.01236)0.784:0.00418)0.178:0.00414)0.891:0.00055)0.000:0.00055,(2552770450:0.0,2566669202:0.0):0.00832)0.787:0.00412)0.000:0.00393,2566535242:0.00055)0.999:0.77535)0.811:0.18655)0.125:0.09853)0.618:0.07849)0.987:0.29708,(((((2566673157:1.17503,(((((((((2537775187:0.0,2539653435:0.0,2563275701:0.0,2567498068:0.0,2580210399:0.0,2598166260:0.0):0.00055,(2567563103:0.0,2567604893:0.0):0.00391)0.785:0.00423,(2566708083:0.00428,2567845554:0.01187)0.077:0.00399)0.967:0.02006,((2567624166:0.0,2567768140:0.0,645197870:0.0):0.00055,((2552573506:0.00400,((((2567717636:0.0,2583399922:0.0):0.00400,((((2530883389:0.0,2533161049:0.0):0.00400,(2554568592:0.0,2567482743:0.0,2567509631:0.0,2567527121:0.0,2567710717:0.0,2567723890:0.0,2567820368:0.0,2567878622:0.0,2568306939:0.0,2568474776:0.0,2569904249:0.0,2574841253:0.0,2583319411:0.0,2583355169:0.0,2583566482:0.0):0.00055)0.857:0.00400,(643432117:0.00405,(((2552025863:0.00400,((((2530848735:0.0,2539647460:0.0):0.00055,(2511818637:0.0,2519516250:0.0,2520808467:0.0,2530852689:0.0,2530856498:0.0,2530860513:0.0,2530864297:0.0,2530865797:0.0,2530872003:0.0,2530875568:0.0,2530878926:0.0,2531503190:0.0,2531507528:0.0,2531513075:0.0,2531518317:0.0,2533154772:0.0,2533162341:0.0,2533180618:0.0,2533186288:0.0,2533192831:0.0,2533597368:0.0,2534266871:0.0,2534277184:0.0,2534280301:0.0,2534441769:0.0,2535452744:0.0,2535700233:0.0,2535921783:0.0,2535924764:0.0,2535927443:0.0,2535931250:0.0,2535934488:0.0,2536326913:0.0,2536915390:0.0,2536922267:0.0,2538385843:0.0,2538387227:0.0,2538397596:0.0,2538407769:0.0,2538417441:0.0,2538637051:0.0,2538993442:0.0,2539633070:0.0,2539637317:0.0,2539639418:0.0,2539663679:0.0,2547188776:0.0,2548158215:0.0,2548163098:0.0,2548164235:0.0,2548209495:0.0,2549721101:0.0,2549724894:0.0,2549729297:0.0,2551802084:0.0,2552433802:0.0,2552439671:0.0,2552470773:0.0,2552475122:0.0,2552482699:0.0,2552498938:0.0,2552504617:0.0,2552508589:0.0,2552513381:0.0,2552517910:0.0,2552530409:0.0,2552535125:0.0,2552567845:0.0,2552582640:0.0,2552591011:0.0,2552607574:0.0,2552611250:0.0,2552619516:0.0,2552625989:0.0,2552634481:0.0,2553794488:0.0,2554454731:0.0,2554460763:0.0,2554466124:0.0,2554472507:0.0,2554481079:0.0,2554486380:0.0,2554493620:0.0,2554497993:0.0,2554499564:0.0,2554505872:0.0,2554510312:0.0,2554517056:0.0,2554531516:0.0,2554542696:0.0,2554553339:0.0,2554560623:0.0,2554580666:0.0,2554583857:0.0,2554587815:0.0,2554590931:0.0,2554621556:0.0,2554633727:0.0,2554648317:0.0,2555424351:0.0,2555687601:0.0,2555695412:0.0,2558503732:0.0,2562645577:0.0,2563287261:0.0,2563731564:0.0,2566135319:0.0,2566518195:0.0,2567384435:0.0,2567390049:0.0,2567394568:0.0,2567397809:0.0,2567400832:0.0,2567411217:0.0,2567415078:0.0,2567418688:0.0,2567423192:0.0,2567426583:0.0,2567431132:0.0,2567434146:0.0,2567440319:0.0,2567444022:0.0,2567447974:0.0,2567451197:0.0,2567456027:0.0,2567461857:0.0,2567466027:0.0,2567471579:0.0,2567473474:0.0,2567488130:0.0,2567492045:0.0,2567493585:0.0,2567503343:0.0,2567512808:0.0,2567517407:0.0,2567524816:0.0,2567533047:0.0,2567535773:0.0,2567545994:0.0,2567550123:0.0,2567553964:0.0,2567568620:0.0,2567574028:0.0,2567577342:0.0,2567581183:0.0,2567588629:0.0,2567593365:0.0,2567596843:0.0,2567609380:0.0,2567613466:0.0,2567621754:0.0,2567629752:0.0,2567633885:0.0,2567652689:0.0,2567657802:0.0,2567661207:0.0,2567669795:0.0,2567674519:0.0,2567678345:0.0,2567690649:0.0,2567694872:0.0,2567698563:0.0,2567702105:0.0,2567707527:0.0,2567713319:0.0,2567730854:0.0,2567732803:0.0,2567739091:0.0,2567753615:0.0,2567760319:0.0,2567774036:0.0,2567783684:0.0,2567787047:0.0,2567793838:0.0,2567798091:0.0,2567802511:0.0,2567808117:0.0,2567815420:0.0,2567830411:0.0,2567840204:0.0,2567852306:0.0,2567868922:0.0,2567873596:0.0,2567880582:0.0,2567897219:0.0,2567899527:0.0,2568169400:0.0,2568244294:0.0,2568255201:0.0,2568263545:0.0,2568274472:0.0,2568278642:0.0,2568283009:0.0,2568287102:0.0,2568294881:0.0,2568299237:0.0,2568314899:0.0,2568319467:0.0,2568325739:0.0,2568479456:0.0,2568483585:0.0,2568486534:0.0,2568491449:0.0,2568709956:0.0,2568886562:0.0,2569023984:0.0,2569451451:0.0,2569464532:0.0,2569471755:0.0,2569629078:0.0,2570011902:0.0,2570055189:0.0,2570061230:0.0,2570224902:0.0,2570515582:0.0,2570532890:0.0,2570565823:0.0,2570587138:0.0,2570756292:0.0,2570907938:0.0,2570975225:0.0,2570980768:0.0,2571536416:0.0,2571545208:0.0,2572023145:0.0,2572687731:0.0,2572852666:0.0,2572968984:0.0,2573063257:0.0,2573752067:0.0,2573799683:0.0,2573957024:0.0,2575451947:0.0,2576878828:0.0,2577182544:0.0,2579886231:0.0,2579920020:0.0,2580054650:0.0,2580088085:0.0,2580141816:0.0,2580358795:0.0,2580497186:0.0,2580515347:0.0,2580687615:0.0,2580793987:0.0,2580835760:0.0,2580928398:0.0,2581152310:0.0,2581228393:0.0,2581345722:0.0,2581424244:0.0,2581616820:0.0,2581792011:0.0,2581859562:0.0,2582023075:0.0,2582284988:0.0,2582291619:0.0,2582298511:0.0,2582384019:0.0,2582436328:0.0,2582464399:0.0,2583223214:0.0,2583360147:0.0,2583364385:0.0,2583372350:0.0,2583386057:0.0,2583582741:0.0,2583592240:0.0,2583596975:0.0,2583600527:0.0,2583607219:0.0,2583641190:0.0,2583752414:0.0,2583761451:0.0,2583779523:0.0,2583817813:0.0,2583849749:0.0,2584168015:0.0,2641301517:0.0,642586206:0.0,643440799:0.0,647115581:0.0,650502959:0.0):0.00055)0.000:0.00055,2538414232:0.00400)0.000:0.00055,((2567763858:0.00433,2569597684:0.00260)0.691:0.00141,(2552649901:0.0,2554458979:0.0,2569486164:0.0,2570581051:0.0,2576651619:0.0,2580838507:0.0,2583783859:0.0):0.00400)0.000:0.00055)0.000:0.00055)0.043:0.00055,((2538382238:0.0,2539628998:0.0):0.00393,(2567726761:0.0,2567885075:0.0):0.00398)0.807:0.00054)0.000:0.00055,2568269138:0.00397)0.000:0.00055)0.069:0.00055)0.017:0.00055,(2562301943:0.00055,((2539642408:0.00400,2567459593:0.00397)0.813:0.00393,2567665700:0.00055)0.389:0.00399)0.817:0.00395)0.000:0.00055)0.520:0.00055,(2535940772:0.0,2567649997:0.0,2568257446:0.0,2568322993:0.0):0.00801)0.000:0.00055,2567827088:0.00401)0.000:0.00055)0.900:0.00055,2624047225:0.00802)0.854:0.00433)0.900:0.00053)0.456:0.00614,(646298434:0.00054,((2566571194:0.01374,(((((((((2570174659:0.0,2577298994:0.0,650426031:0.0):0.01612,(2567825008:0.00055,((2533175882:0.0,2567617502:0.0,2581792628:0.0,647978480:0.0):0.00055,2567887855:0.00408)0.797:0.00404)0.972:0.01621)0.622:0.00054,(2552784480:0.0,2567645243:0.0):0.00403)0.000:0.00055,2581996977:0.00402)0.000:0.00055,(2537767062:0.0,2567559203:0.0,2567844527:0.0):0.00401)0.000:0.00055,(((2539493682:0.01224,(2526382520:0.0,2552640488:0.0):0.00808)0.802:0.00401,(2547484568:0.0,2567639134:0.0,2567860276:0.0):0.00403)0.000:0.00055,(2553146921:0.00801,2583327244:0.00055)0.867:0.00401)0.000:0.00055)0.000:0.00054,(2552695891:0.0,2581115222:0.0):0.00055)0.735:0.00054,((2574729162:0.01630,2574823760:0.00826)0.481:0.00808,2566641495:0.01218)0.029:0.00055)0.625:0.00589,2533172147:0.01046)0.594:0.00757)0.861:0.01117,2536332158:0.02457)0.875:0.00810)0.966:0.03979)1.000:0.17613,(((((2537769385:0.0,2552725547:0.0):0.01229,646300758:0.01623)1.000:0.15029,((2630782854:0.17470,(2566680039:0.21255,((2552865487:0.00916,((2533038628:0.0,2566673654:0.0):0.01213,2641388041:0.01611)0.689:0.00295)1.000:0.20641,(646305830:0.00054,(2536352382:0.01130,(2566557981:0.00054,2566692348:0.00381)0.476:0.01197)0.803:0.00950)0.997:0.11419)0.925:0.06585)0.952:0.07232)0.876:0.03188,(2566617502:0.14319,(2547716599:0.01728,2558097297:0.01464)1.000:0.16189)0.383:0.03638)0.924:0.04801)0.747:0.02481,((2567640023:0.00399,(2568249217:0.0,645637333:0.0,646311175:0.0):0.01581)0.748:0.00408,(2533793588:0.00801,((2552691077:0.0,2573819916:0.0):0.00786,(2567556705:0.0,2567765735:0.0,2567892158:0.0):0.00397)0.885:0.00781)0.572:0.00387)1.000:0.16298)0.532:0.04154,(2547359818:0.07933,(2566757538:0.03325,(2539654201:0.00695,(2566538249:0.00399,2628388318:0.00055)0.805:0.00111)1.000:0.09389)0.975:0.06174)0.970:0.06761)0.965:0.06544)0.298:0.03601,(2537762373:0.07219,(2566706356:0.08858,(((2552766896:0.0,2566669272:0.0):0.03686,((2566669846:0.05003,2638550349:0.03689)0.954:0.03055,(2566540395:0.05595,((2533899696:0.0,2566689147:0.0):0.04250,(2536345298:0.01196,(2536339400:0.00054,646305237:0.00801)0.863:0.00805)0.991:0.04573)0.871:0.01467)0.366:0.00888)0.901:0.01723)0.297:0.00919,(((2567383733:0.0,2567780538:0.0):0.01304,(2533183221:0.02120,2567743457:0.01988)0.705:0.00776)1.000:0.09380,(2546623660:0.01520,(2548233847:0.0,2566603955:0.0):0.06040)0.682:0.01847)0.933:0.02293)0.244:0.02158)0.703:0.03511)0.993:0.09936)0.921:0.05301,((2558217270:0.17807,2610410339:0.29626)0.753:0.07724,(2566529381:0.01769,(2566523564:0.00055,2573376422:0.00373)0.820:0.00916)0.995:0.11772)0.925:0.07329)0.443:0.06739,(2546611735:0.0,2566721987:0.0):0.20879)1.000:1.09601)0.410:0.20274,XP_006714295.1:1.62753)0.846:0.19947,((2537771248:0.0,2552725257:0.0):1.31274,(WP_080504016.1:1.07506,((XP_636371.1:0.44816,XP_638625.1:0.58806)1.000:0.43938,((BCR97268.1:0.0,BCS09733.1:0.0):1.24536,(XP_641549.1:1.01099,(NP_592771.1:0.0,NP_592780.1:0.0):1.11681)0.559:0.20970)0.148:0.11382)0.907:0.17782)0.745:0.05921)0.844:0.15166)0.836:0.09293,((2610407583:0.10336,((2566524655:0.0,2573376687:0.0):0.00751,2566528266:0.00325)0.747:0.03231)1.000:0.89173,(KAF2910415.1:1.04988,(2573376257:0.00347,(2566524219:0.00343,2566529620:0.00688)0.999:0.00344)1.000:1.34298)0.433:0.27088)0.869:0.19038)0.178:0.04624,((XP_003524470.1:1.58219,2567635939:1.66027)0.663:0.07632,(((XP_024387113.1:0.74222,RID59143.1:0.60148)0.987:0.52327,((BCS03321.1:0.0,BCS14948.1:0.0):0.74168,(XP_003656888.1:0.89903,(XP_003856978.1:0.02749,((SMR43132.1:0.0,SMR45294.1:0.0):0.00055,(SMQ46772.1:0.00973,SMY20455.1:0.00054)0.000:0.00054)0.867:0.04171)1.000:0.77116)0.937:0.34074)0.925:0.27582)0.997:0.62820,(((XP_635919.1:1.04095,(NP_035597.2:0.46513,NP_001122262.1:0.49083)0.970:0.52997)1.000:1.13709,(NP_596280.1:0.69690,(((SMR53517.1:0.0,SMY25084.1:0.0,XP_003851971.1:0.0):0.00055,SMR55894.1:0.00372)1.000:0.64040,(XP_003651404.1:0.77772,(((SMR48838.1:0.0,SMR50022.1:0.0,XP_003853927.1:0.0):0.00303,SMY22723.1:0.00055)1.000:0.34259,(XP_001551998.1:0.43127,((BCR95371.1:0.0,BCS07920.1:0.0):0.12571,(BCS05396.1:0.0,BCS16951.1:0.0):0.16378)1.000:0.32372)0.502:0.06166)0.639:0.08909)0.430:0.11041)0.966:0.30016)0.979:0.36956)0.882:0.22656,((((((SMR58737.1:0.0,XP_003849602.1:0.0):0.01636,((SMQ54310.1:0.0,SMY27951.1:0.0):0.00054,SMR61736.1:0.00370)0.729:0.01414)1.000:1.23938,((BCR95934.1:0.0,BCS08464.1:0.0):0.61906,BCS03328.1:0.70704)0.727:0.35283)0.905:0.30712,((SMQ50299.1:0.0,SMR51276.1:0.0,SMR52362.1:0.0,SMY23969.1:0.0,XP_003853137.1:0.0):1.30374,(((((NP_001017792.1:0.23622,NP_001137514.1:0.30953)0.997:0.30852,(NP_001074098.1:0.53247,((NP_001032488.1:0.05875,NP_001017731.1:0.07231)0.999:0.32075,(NP_001004556.2:0.08581,NP_001077028.1:0.12920)0.985:0.22275)0.999:0.36454)0.753:0.16873)0.921:0.15810,((NP_001255457.1:0.35704,NP_501850.1:0.30173)0.999:0.41044,((NP_495520.1:0.37952,(NP_001024318.1:0.36270,(NP_506407.1:0.06921,NP_506406.1:0.15208)0.894:0.07543)0.947:0.16166)1.000:0.34641,(NP_505924.1:0.52979,(NP_505921.1:0.13693,(NP_505920.1:0.06522,(NP_505922.1:0.20395,NP_505919.3:0.16198)0.268:0.02983)0.987:0.13707)0.994:0.17317)0.752:0.15919)0.530:0.09268)0.998:0.42159)0.943:0.18908,(((2536347528:0.01160,646303978:0.00117)1.000:1.12366,(NP_956847.1:0.43600,(XP_010689483.1:0.24304,(KAG5413529.1:0.00054,(RID78275.1:0.01610,XP_009133917.1:0.00320)0.772:0.00587)0.997:0.22625)1.000:0.42840)0.926:0.20125)0.987:0.38629,(646299155:1.04343,((BCS17106.1:0.41820,SMR52336.1:0.49210)0.999:0.68565,(XP_001556250.2:0.60329,((AUB28427.1:0.0,XP_012053112.1:0.0):0.00054,(AUB28428.1:0.0,XP_012052994.1:0.0):0.00798)0.998:0.55915)1.000:1.08417)0.209:0.08001)0.943:0.27090)0.587:0.08239)0.974:0.24011,(XP_003657315.1:1.26986,((NP_012852.1:0.87402,(NP_588270.1:0.26121,NP_588269.1:0.23914)0.975:0.40305)0.985:0.39148,(((XP_001552683.1:0.44195,XP_001555313.1:0.87473)0.631:0.16199,(BCS16002.1:0.00055,BCS04414.1:0.00055)1.000:0.65756)0.726:0.17763,XP_001547222.1:0.64767)0.956:0.33154)0.940:0.20126)0.755:0.05794)0.230:0.09869)0.542:0.20064)0.783:0.11891,((2537771122:0.0,2552727180:0.0):0.30668,(2556968365:0.10112,2566759088:0.45267)0.953:0.19339)1.000:1.26420)0.609:0.12313,(XP_003864709.1:1.03255,((((XP_030505765.1:0.0,XP_030505764.1:0.0,XP_030505763.1:0.0,XP_030505762.1:0.0):0.46972,((((EEE61398.1:0.0,EEC77696.1:0.0):0.00295,((KAF2935074.1:0.0,KAB8096229.1:0.0,XP_015635600.1:0.0,BAF15316.1:0.0):0.00055,(KAF2935073.1:0.0,XP_015635599.1:0.0):0.00054)1.000:0.00055)1.000:0.26708,(XP_015635603.1:0.07233,((KAF2935071.1:0.0,XP_015635604.1:0.0):0.00288,KAB8096226.1:0.03648)0.999:0.11459)0.991:0.16438)1.000:0.29587,((XP_025878881.1:0.00055,(EAZ23956.1:0.0,EAY86848.1:0.0):0.00054)1.000:0.65663,(XP_019071541.1:0.38741,(KAG5374557.1:0.00055,(RID39934.1:0.0,XP_009119740.1:0.0):0.00325)1.000:0.43019)0.951:0.13911)0.554:0.09327)0.796:0.13469)0.984:0.24629,(XP_003533937.1:0.47794,((XP_024365605.1:0.00055,XP_024365604.1:0.00054)1.000:0.68900,(XP_010672446.1:0.54131,(KAF2934717.1:0.0,XP_015634102.1:0.0,EEC77556.1:0.0):0.28182)0.993:0.28211)0.717:0.08242)0.900:0.16692)0.870:0.14085,(((NP_919387.1:0.0,XP_009292092.1:0.0):0.30564,(NP_031646.2:0.07963,NP_001748.1:0.07043)0.993:0.20430)0.997:0.41679,((SMQ47057.1:0.00627,(((SMR45584.1:0.0,SMY20741.1:0.0):0.00055,XP_003854686.1:0.00332)0.915:0.00665,SMR46860.1:0.00055)0.855:0.00054)1.000:0.68063,XP_003658014.1:0.85097)0.934:0.30296)0.070:0.18336)0.971:0.30286)0.978:0.38198)0.959:0.25074)0.743:0.11636)0.639:0.05990)0.892:0.10531)0.945:0.13665)0.593:0.04986)0.990:0.20141,(((NP_001002205.1:0.54558,NP_081095.2:0.34350)1.000:0.93859,((BCR93499.1:0.0,BCS06137.1:0.0):1.20105,(2628387858:0.39527,((646303736:0.00344,(2536348069:0.00374,2536338681:0.01123)0.761:0.00410)0.939:0.05866,(2566688359:0.07645,((2566670342:0.02537,2638550538:0.02695)0.897:0.02118,(2566539855:0.03290,(2567743356:0.02262,((2548234289:0.0,2566605363:0.0):0.01567,(2546623727:0.01499,(2552770147:0.0,2566667877:0.0):0.01130)0.746:0.00345)0.853:0.01048)0.901:0.01969)0.970:0.03978)0.902:0.02712)0.816:0.03107)0.990:0.33748)0.980:0.46248)0.959:0.56251)0.857:0.26089,(((BCR98535.1:1.31408,(XP_001559282.1:0.36192,(BCS04935.1:0.0,BCS16497.1:0.0):0.60240)0.969:0.34799)0.891:0.25624,((SMR55856.1:0.00439,(SMQ51402.1:0.00054,(XP_003851336.1:0.00597,(SMR53439.1:0.00054,SMY25042.1:0.01220)0.405:0.00624)0.877:0.00663)0.758:0.00825)1.000:1.07963,((((KAF8829346.1:0.44547,KAF8829339.1:0.13622)1.000:0.65279,((SMY20975.1:0.00517,(SMQ47293.1:0.01247,(SMR45823.1:0.0,SMR47073.1:0.0):0.00055)0.775:0.01040)0.994:0.33605,((SMQ51064.1:0.0,SMR52974.1:0.0,SMY24723.1:0.0,XP_003852526.1:0.0):0.00269,SMR54477.1:0.00055)0.999:0.66540)1.000:0.49679)0.972:0.27337,(XP_003655011.1:0.41353,XP_001557603.1:0.53806)0.998:0.44143)0.933:0.17929,(KAF8824658.1:1.05319,(SMR41684.1:0.00055,(SMQ45311.1:0.01477,SMR43874.1:0.01379)0.850:0.00409)1.000:1.00031)0.263:0.14194)0.155:0.21025)0.796:0.10772)0.967:0.35613,2547359660:1.79110)0.292:0.10285)0.000:0.10419)0.922:0.12240,(((((((2546612510:0.0,2566725113:0.0):0.04511,2566572613:0.13629)0.982:0.04182,(((2556967332:0.03136,2566679886:0.02359)0.939:0.01537,((2533038590:0.0,2641390117:0.0):0.01150,2566673790:0.00054)0.171:0.00055)0.761:0.00789,2552864804:0.00373)0.926:0.02164)0.968:0.02174,2566617364:0.00055)1.000:1.22573,((SMQ50519.1:0.0,SMR52231.1:0.0,SMR53356.1:0.0,SMY24184.1:0.0):0.69826,(BCS00535.1:0.0,BCS12306.1:0.0):0.60679)0.979:0.44747)0.661:0.19009,(((BCR99412.1:0.0,BCS11714.1:0.0):1.32362,(SMQ54528.1:0.00055,((SMY28179.1:0.00331,XP_003848791.1:0.00333)0.992:0.02345,(SMR58961.1:0.0,SMR62810.1:0.0):0.00055)0.761:0.00324)0.999:1.09173)0.949:0.38336,((XP_024548927.1:0.37448,(XP_003853822.1:0.50747,(BCR95014.1:0.0,BCS07585.1:0.0):1.11287)0.157:0.17030)1.000:0.71785,((NP_032304.2:0.09528,NP_000851.2:0.02793)0.999:0.65720,((NP_001027266.1:0.0,NP_001027267.1:0.0,NP_001027268.1:0.0,NP_001027269.1:0.0,NP_001027270.1:0.0):1.48595,((NP_001285777.1:0.0,NP_001285778.1:0.0,NP_523522.1:0.0):0.83040,NP_648885.1:0.72618)0.921:0.44373)0.946:0.45179)0.896:0.28914)0.755:0.27372)0.896:0.15856)0.848:0.07475,((2533902486:0.06241,((2558217404:0.10219,(2566525430:0.0,2566527072:0.0,2573376847:0.0):0.07550)0.995:0.11228,(((2536333040:0.00392,646296099:0.01217)0.980:0.05535,(((((((((2535920920:0.0,2538396450:0.0,2539636913:0.0,2549723725:0.0,2567494937:0.0,2567524077:0.0,2567553343:0.0,2567588489:0.0,2567596530:0.0,2567698372:0.0,2570980547:0.0,2582022668:0.0,2583359880:0.0):0.00402,((2530874773:0.00055,((2533189980:0.0,2538418610:0.0):0.00055,2534278709:0.00396)0.837:0.00401)0.000:0.00054,((2530859609:0.00795,(2580793091:0.00796,2554462344:0.00055)0.519:0.00399)0.587:0.00055,2530878075:0.01197)0.293:0.00400)0.845:0.00400)0.000:0.00055,(2581116015:0.00396,(2570514280:0.0,2580686098:0.0,2580833347:0.0,2583817580:0.0):0.00401)0.000:0.00055)0.873:0.00055,((2567403391:0.00401,(2548160917:0.0,2567421808:0.0,2567463042:0.0,2567896572:0.0,2568242999:0.0,2570054774:0.0,2582437180:0.0):0.00401)0.000:0.00055,(2519517192:0.0,2520809388:0.0,2530866653:0.0,2531513792:0.0,2531519089:0.0,2533155017:0.0,2533192263:0.0,2534277987:0.0,2534442559:0.0,2535923958:0.0,2535935405:0.0,2536921320:0.0,2538384553:0.0,2538994102:0.0,2547189950:0.0,2548157520:0.0,2548210370:0.0,2549735384:0.0,2551802873:0.0,2552441534:0.0,2552470046:0.0,2552474789:0.0,2552483495:0.0,2552506956:0.0,2552508730:0.0,2552512498:0.0,2552521116:0.0,2552528421:0.0,2552534065:0.0,2552590610:0.0,2552612598:0.0,2552626638:0.0,2552651739:0.0,2553793276:0.0,2554457493:0.0,2554464803:0.0,2554473515:0.0,2554485130:0.0,2554491445:0.0,2554496871:0.0,2554502704:0.0,2554504130:0.0,2554516455:0.0,2554531915:0.0,2554561155:0.0,2554582753:0.0,2554595100:0.0,2554620278:0.0,2554634552:0.0,2554647998:0.0,2555427736:0.0,2555689357:0.0,2555696301:0.0,2558502896:0.0,2562646796:0.0,2566134444:0.0,2567388347:0.0,2567392872:0.0,2567399713:0.0,2567411890:0.0,2567415817:0.0,2567417434:0.0,2567424597:0.0,2567429093:0.0,2567433575:0.0,2567437508:0.0,2567443678:0.0,2567446187:0.0,2567450613:0.0,2567456715:0.0,2567467417:0.0,2567469433:0.0,2567472750:0.0,2567486610:0.0,2567490010:0.0,2567502174:0.0,2567511500:0.0,2567533786:0.0,2567536537:0.0,2567543956:0.0,2567548393:0.0,2567570056:0.0,2567571505:0.0,2567576103:0.0,2567579404:0.0,2567592259:0.0,2567608401:0.0,2567611460:0.0,2567620800:0.0,2567628626:0.0,2567631773:0.0,2567656022:0.0,2567662825:0.0,2567666326:0.0,2567668604:0.0,2567676142:0.0,2567688902:0.0,2567693329:0.0,2567700768:0.0,2567729101:0.0,2567734624:0.0,2567758010:0.0,2567761850:0.0,2567773072:0.0,2567780995:0.0,2567786347:0.0,2567794425:0.0,2567798409:0.0,2567802720:0.0,2567807959:0.0,2567816501:0.0,2567831357:0.0,2567838696:0.0,2567850820:0.0,2567867606:0.0,2567871493:0.0,2567899791:0.0,2568254189:0.0,2568273078:0.0,2568276888:0.0,2568285689:0.0,2568294551:0.0,2568298007:0.0,2568312670:0.0,2568319005:0.0,2568325480:0.0,2568477447:0.0,2568482509:0.0,2568489275:0.0,2568708514:0.0,2568885402:0.0,2569023722:0.0,2569463996:0.0,2569472813:0.0,2569486623:0.0,2569630023:0.0,2570010593:0.0,2570061998:0.0,2570565150:0.0,2570580353:0.0,2570586528:0.0,2570752889:0.0,2570907096:0.0,2570974321:0.0,2571535525:0.0,2571545852:0.0,2572022206:0.0,2572851189:0.0,2572966538:0.0,2573065517:0.0,2573798753:0.0,2573955058:0.0,2575451178:0.0,2576651591:0.0,2576877059:0.0,2577181692:0.0,2579887594:0.0,2579919261:0.0,2580054957:0.0,2580086196:0.0,2580139828:0.0,2580361385:0.0,2580495898:0.0,2580512956:0.0,2580836888:0.0,2580926899:0.0,2581093750:0.0,2581152870:0.0,2581226812:0.0,2581421642:0.0,2581614018:0.0,2581790798:0.0,2581859036:0.0,2582288276:0.0,2582290788:0.0,2582382587:0.0,2582463985:0.0,2583220374:0.0,2583362707:0.0,2583385040:0.0,2583589941:0.0,2583596542:0.0,2583598271:0.0,2583606723:0.0,2583638604:0.0,2583754236:0.0,2583779861:0.0,2583785532:0.0,2583847555:0.0,2641298491:0.0,642587031:0.0,650503912:0.0):0.00055)0.920:0.00055)0.000:0.00054,(2511819592:0.0,2563289513:0.0):0.00055)0.931:0.00398,((((((2530855657:0.0,2531502412:0.0,2533598267:0.0,2535452852:0.0,2535700090:0.0,2536916313:0.0,2538387112:0.0,2538410649:0.0,2538638192:0.0,2539640754:0.0,2549726127:0.0,2552497755:0.0,2552618813:0.0,2554506776:0.0,2554540135:0.0,2554552172:0.0,2554588071:0.0,2567714145:0.0,2572684783:0.0,643433007:0.0,643439952:0.0,647115492:0.0):0.00401,2552026720:0.00398)0.000:0.00055,(2533174482:0.0,2547483680:0.0,2567617700:0.0,2581795248:0.0,647976517:0.0):0.00055)0.000:0.00055,(2539662842:0.00403,((2535932061:0.0,2552432659:0.0,2554455737:0.0,2583398429:0.0):0.00055,((2535928290:0.0,2549730920:0.0,2567738961:0.0,2570533882:0.0,2573753035:0.0):0.00402,(((2533186078:0.00823,((2567381325:0.0,2567777252:0.0):0.01198,2567742147:0.00425)0.329:0.00826)0.992:0.03295,((2566640554:0.00654,2574729989:0.01760)0.616:0.00809,2546622467:0.03110)0.746:0.00547)0.882:0.00803,2552573656:0.00399)0.946:0.01212)0.000:0.00053)0.782:0.00402)0.950:0.01214)0.000:0.00055,((2566517369:0.00401,(2531506721:0.0,2539632370:0.0,2552567919:0.0):0.00055)0.832:0.00401,2567890055:0.00401)0.000:0.00055)0.000:0.00055,((2581996414:0.00405,650423218:0.01196)0.048:0.00404,((((2539495586:0.0,2567560756:0.0,2567844446:0.0):0.00055,(2567458475:0.00812,2553145266:0.00807)0.000:0.00055)0.839:0.00399,(2554482532:0.0,2554584843:0.0,2570226741:0.0):0.00804)0.000:0.00053,(2567648813:0.0,2568258020:0.0,2568321594:0.0):0.00803)0.894:0.00795)0.916:0.00055)0.481:0.00054)0.000:0.00055,(2539648118:0.00808,2530847904:0.00054)0.843:0.00400)0.839:0.00397,((((2567606041:0.00055,2598164549:0.00803)0.847:0.00402,2566571985:0.00400)0.000:0.00055,((2535939961:0.00053,((2583371499:0.00398,((2538382782:0.0,2539627616:0.0):0.00399,(((((2567626037:0.0,2567769137:0.0,645200845:0.0):0.00804,2567652826:0.00404)0.777:0.00398,(2568260384:0.00814,2537766237:0.01624)0.887:0.00803)0.000:0.00054,(2567707070:0.00801,2568270665:0.00816)0.803:0.00399)0.834:0.00401,2533163028:0.00054)0.809:0.00399)0.803:0.00401)0.890:0.00800,2552607199:0.00054)0.938:0.00804)0.890:0.00398,(2530851698:0.0,2562302915:0.0,2567385806:0.0,2568281912:0.0,2568486679:0.0,2569451815:0.0,2584166214:0.0):0.01204)0.756:0.00052)0.000:0.00054,((2567755113:0.01605,(2567822217:0.01602,((((2526382063:0.0,2552636973:0.0,2552785195:0.0,2567646342:0.0):0.01229,(2567639212:0.01211,2538412821:0.00055)0.913:0.01609)0.407:0.00805,(2574820873:0.00798,(((2567860985:0.0,2583326752:0.0):0.01644,(2539642555:0.00434,2530871150:0.07352)0.538:0.00800)0.836:0.00778,2534269019:0.00806)0.762:0.00396)0.875:0.00055)0.877:0.00783,(2570175743:0.0,2577296922:0.0):0.00404)0.776:0.00421)0.725:0.00801)0.763:0.00422,(2567717941:0.02030,(((2533180173:0.0,2536329821:0.0,2539649565:0.0,2563273192:0.0,2567500517:0.0,2567726099:0.0,2567881189:0.0,2567885768:0.0,2568167675:0.0,2580211796:0.0,2581345522:0.0,2582299334:0.0,2583581421:0.0):0.00055,2567845875:0.00401)0.000:0.00054,2537774371:0.01207)1.000:0.00055)0.911:0.00362)0.000:0.00055)0.000:0.00054)0.688:0.00436,(2552694504:0.02744,2533172370:0.01882)0.803:0.01037)0.557:0.02348)0.739:0.03786,((2546629434:0.0,2566759678:0.0,2566764149:0.0):0.06869,(2566536735:0.02384,(2566531820:0.00053,(2539657195:0.00810,2628389907:0.00384)0.429:0.00791)0.653:0.01307)1.000:0.11587)0.900:0.03831)0.987:0.10027)0.741:0.07437)1.000:0.95959,((KAF8824534.1:0.82090,((SMR59954.1:0.00053,(SMR57086.1:0.00055,SMY27139.1:0.02986)0.252:0.00294)1.000:1.25466,SMR64099.1:0.80038)0.207:0.22700)0.990:0.56288,(KAF8829138.1:1.80100,(XP_001554622.1:0.89101,((SMQ45532.1:0.41212,((BCS01971.1:0.0,BCS13663.1:0.0):0.24375,(BCS03678.1:0.60241,BCS15299.1:0.04128)0.990:0.25310)0.995:0.43087)1.000:0.56346,(XP_003854578.1:0.37156,((BCR94638.1:0.0,BCS07229.1:0.0):0.44446,(BCS05594.1:0.0,BCS17147.1:0.0):0.74455)0.585:0.14042)0.894:0.19675)0.000:0.10787)0.992:0.60103)0.875:0.27522)0.790:0.14785)0.812:0.10641)0.915:0.10383)0.981:0.22501,(((((SMY29875.1:0.0,XP_003847745.1:0.0):0.01937,((SMQ56201.1:0.0,SMR64534.1:0.0):0.00055,SMR62037.1:0.00391)1.000:0.00054)1.000:1.25336,((2567639629:0.0,2574824123:0.0):0.98326,(2573377770:0.86747,646297358:0.96173)0.297:0.16395)0.697:0.17275)0.776:0.11380,(WP_011278925.1:0.98090,(WP_011277156.1:0.85396,2566681520:0.78352)0.632:0.07849)0.915:0.14730)0.980:0.19911,((((2645002469:0.21462,(2645309652:0.07043,2644995798:0.06458)0.985:0.12896)0.965:0.13741,(2643758769:0.19280,((2593305643:0.04230,((2593315680:0.00054,((2645565786:0.0,2043|2043.peg.2315:0.0):0.00391,(2639070414:0.0,2593327639:0.0,2608536175:0.0,2521715796:0.0):0.00055)0.843:0.00384)0.963:0.03511,((2608533541:0.0,2593333753:0.0):0.03514,(2643611237:0.0,2608527231:0.0,2576799326:0.0):0.02928)0.725:0.00610)0.955:0.05267)1.000:0.14589,((2644742066:0.0,2003|2003.peg.171:0.0):0.15329,((2645706406:0.0,2000|2000.peg.2015:0.0):0.16836,((2644731672:0.0,2001|2001.peg.4105:0.0):0.10553,2582558850:0.09669)0.348:0.03158)0.942:0.05523)0.856:0.06955)0.685:0.04855)0.976:0.13691)0.999:0.42346,((2521700179:0.51749,((2567555933:0.0,2567642060:0.0,2567766400:0.0,2567891026:0.0,2568249925:0.0,645635049:0.0):0.02541,646309690:0.01367)1.000:1.25708)0.722:0.23323,((BCS01720.1:0.0,BCS13428.1:0.0):0.37968,((XP_003852416.1:0.00054,(SMQ51335.1:0.01438,SMR54912.1:0.00437)0.792:0.00313)0.756:0.00054,(SMY24985.1:0.00944,SMR53245.1:0.16402)0.792:0.00504)0.992:0.44772)1.000:0.89160)0.913:0.18616)0.941:0.19552,(((XP_629517.1:1.14230,(646299831:0.13304,(((2563732720:0.00381,(((((2530855284:0.0,2531502031:0.0,2533598651:0.0,2535454201:0.0,2535700886:0.0,2536916687:0.0,2538389979:0.0,2538407953:0.0,2538411411:0.0,2538639837:0.0,2539640394:0.0,2539644459:0.0,2549726520:0.0,2552432857:0.0,2552438810:0.0,2552474463:0.0,2552497939:0.0,2552507655:0.0,2552511586:0.0,2552569185:0.0,2552621381:0.0,2554507624:0.0,2554539713:0.0,2554552692:0.0,2554587348:0.0,2554631433:0.0,2567399379:0.0,2567409826:0.0,2567413801:0.0,2567468173:0.0,2567654430:0.0,2568260780:0.0,2568317988:0.0,2572684411:0.0,2579887969:0.0,2581151221:0.0,647114390:0.0):0.00055,(2530874388:0.00386,2552608194:0.00384)0.768:0.00055)0.000:0.00055,((643439574:0.00385,643433373:0.00778)0.000:0.00055,((((2533165293:0.00375,(((2535939571:0.0,2567719438:0.0):0.00054,2583397155:0.00775)0.424:0.00388,(2566516943:0.00386,(2567725380:0.0,2567884939:0.0):0.00774)0.239:0.00054)0.793:0.00379)1.000:0.00054,((2567403871:0.00382,(2567756227:0.01164,((2530882214:0.0,2533161816:0.0):0.00055,2566572366:0.00385)0.000:0.00055)0.905:0.00375)1.000:0.00052,(((2583317621:0.00387,((2553144368:0.00389,(2567636137:0.0,2567822583:0.0,2581996776:0.0):0.00055)0.909:0.00771,(((2536920933:0.0,2538995059:0.0):0.00773,(2554533192:0.0,2567473070:0.0,2581614994:0.0,2583607815:0.0):0.00387)0.777:0.00387,(2535932448:0.0,2552026333:0.0,2554455494:0.0):0.00055)0.862:0.00376)0.865:0.00055)0.262:0.00055,(2530863109:0.0,2624048679:0.0):0.00384)0.000:0.00055,((((2530870715:0.00055,(2535928678:0.0,2538380547:0.0,2539629671:0.0,2548167239:0.0,2549730528:0.0,2567738152:0.0,2570534295:0.0,2573753441:0.0):0.00390)0.886:0.00388,2567666225:0.00775)0.998:0.00054,(((2539495224:0.0,2567561358:0.0,2567843612:0.0):0.00055,(2567828559:0.00387,(2530851325:0.0,2552574097:0.0,2562303300:0.0,2567385258:0.0,2567660031:0.0,2568282225:0.0,2568487524:0.0,2569453792:0.0,2584165834:0.0):0.00389)0.000:0.00055)0.994:0.00054,2539662351:0.00380)0.173:0.00386)0.911:0.00377,(2567481482:0.0,2567508188:0.0,2567529293:0.0,2567710970:0.0,2567820272:0.0,2567877550:0.0,2568306610:0.0,2568473570:0.0,2569904986:0.0,2574839877:0.0,2583357258:0.0,2583566110:0.0):0.00055)0.993:0.00055)0.000:0.00054)0.768:0.00390)0.000:0.00054,((2533179933:0.0,2536329445:0.0,2558502510:0.0,2563273558:0.0,2567604246:0.0,2567879761:0.0,2568168767:0.0,2581345739:0.0,2582299712:0.0):0.00055,2537773978:0.00387)0.000:0.00055)0.931:0.00387,((2567705777:0.00370,(2554463394:0.00054,(2548162771:0.0,2567420579:0.0,2567463687:0.0,2567894543:0.0,2568241437:0.0,2570056979:0.0,2582438364:0.0):0.00776)1.000:0.00053)0.685:0.00774,((2567455656:0.0,2567534174:0.0,2568327414:0.0):0.00054,((2567501301:0.0,2567566154:0.0,2583583702:0.0):0.00055,2570566461:0.00387)0.900:0.00388)0.924:0.00367)0.962:0.00053)0.722:0.00054)1.000:0.00055)0.000:0.00053,(2567713265:0.00055,(2567674038:0.00383,2583371110:0.00055)0.931:0.00773)0.867:0.00386)0.772:0.00386,((2535920533:0.0,2538395232:0.0,2539634790:0.0,2549723308:0.0,2552584866:0.0,2552636450:0.0,2554482736:0.0,2554585680:0.0,2567496767:0.0,2567522836:0.0,2567552135:0.0,2570224304:0.0,2570978620:0.0,2582021125:0.0):0.00055,((2567586576:0.0,2567594806:0.0):0.00055,2567696104:0.00386)0.876:0.00383)0.954:0.01165)0.778:0.00385)1.000:0.00054,((((2567647769:0.0,2568258566:0.0):0.00385,2568322552:0.00055)0.936:0.01161,(((((((2511819980:0.0,2519517570:0.0,2520809767:0.0,2530867034:0.0,2531513412:0.0,2531516151:0.0,2533157403:0.0,2533192700:0.0,2534276366:0.0,2534441126:0.0,2535923575:0.0,2535935788:0.0,2538385313:0.0,2547189235:0.0,2548158258:0.0,2548211649:0.0,2549735813:0.0,2551803317:0.0,2552470135:0.0,2552483882:0.0,2552515071:0.0,2552519529:0.0,2552531814:0.0,2552532413:0.0,2552591702:0.0,2552613719:0.0,2552628273:0.0,2553794628:0.0,2554466911:0.0,2554473158:0.0,2554487108:0.0,2554494955:0.0,2554498863:0.0,2554501667:0.0,2554504675:0.0,2554517094:0.0,2554561770:0.0,2554580160:0.0,2554594267:0.0,2554622020:0.0,2554649225:0.0,2555428245:0.0,2562647184:0.0,2563287770:0.0,2566134064:0.0,2567394260:0.0,2567419194:0.0,2567426405:0.0,2567430550:0.0,2567434509:0.0,2567438898:0.0,2567444163:0.0,2567451914:0.0,2567471017:0.0,2567488288:0.0,2567504503:0.0,2567537414:0.0,2567569244:0.0,2567572629:0.0,2567576592:0.0,2567609796:0.0,2567613174:0.0,2567622055:0.0,2567630791:0.0,2567658874:0.0,2567670440:0.0,2567677773:0.0,2567690161:0.0,2567695488:0.0,2567736309:0.0,2567762277:0.0,2567773435:0.0,2567784151:0.0,2567795905:0.0,2567799983:0.0,2567816681:0.0,2567832586:0.0,2567841597:0.0,2567868710:0.0,2567873083:0.0,2568287161:0.0,2568295033:0.0,2568315637:0.0,2568484310:0.0,2568491173:0.0,2568709686:0.0,2568885993:0.0,2569023228:0.0,2569463903:0.0,2569473361:0.0,2569626909:0.0,2570012204:0.0,2570062389:0.0,2570512123:0.0,2570586606:0.0,2570755924:0.0,2570973926:0.0,2571536737:0.0,2571546785:0.0,2572024317:0.0,2572852175:0.0,2572968525:0.0,2573066438:0.0,2573799481:0.0,2573956909:0.0,2575453036:0.0,2576878643:0.0,2577183612:0.0,2579919966:0.0,2580057568:0.0,2580084837:0.0,2580140217:0.0,2580362272:0.0,2580513353:0.0,2580685527:0.0,2580835884:0.0,2580927746:0.0,2581226024:0.0,2581421988:0.0,2581792063:0.0,2582284762:0.0,2582290404:0.0,2582465393:0.0,2583223513:0.0,2583360586:0.0,2583365931:0.0,2583385522:0.0,2583592100:0.0,2583597120:0.0,2583600123:0.0,2583639951:0.0,2583752893:0.0,2583780867:0.0,2583816919:0.0,2583846694:0.0,2641300345:0.0,642587413:0.0,650504341:0.0):0.00055,2568298496:0.00386)0.772:0.00382,(2567787552:0.00054,(2568274166:0.0,2568479174:0.0,2582383612:0.0):0.00382)0.324:0.00385)0.000:0.00055,(((2567759935:0.00055,((2555688966:0.0,2555696695:0.0):0.00389,2567580465:0.00387)0.793:0.00384)0.841:0.00380,(2567491228:0.00773,2567805917:0.00387)0.000:0.00055)0.737:0.00055,(2567389801:0.0,2567447204:0.0,2567513095:0.0,2567545415:0.0,2567549610:0.0,2567592867:0.0,2567635064:0.0,2567703359:0.0,2567731493:0.0,2567807648:0.0,2567853187:0.0,2567900856:0.0,2568256304:0.0,2568278515:0.0,2581859891:0.0):0.00055)0.000:0.00055)0.724:0.00389,(2568271532:0.00055,(2567457639:0.0,2569598669:0.0):0.00055)0.000:0.00053)0.910:0.00385,((2530847515:0.0,2534267237:0.0,2552650048:0.0,2554459925:0.0,2569487149:0.0,2570581925:0.0,2583785181:0.0):0.00055,((2567626442:0.0,2567770243:0.0,645198961:0.0):0.00771,2539648620:0.00384)0.806:0.00055)0.000:0.00055)0.837:0.00386,(2530859224:0.0,2531506329:0.0,2533187920:0.0,2534279836:0.0,2539632322:0.0,2554567372:0.0,2583762178:0.0):0.00054)0.419:0.00389)0.000:0.00054,((((2533174181:0.0,2537765876:0.0,2547483314:0.0,2567618820:0.0,2567890232:0.0,2581794475:0.0,647976161:0.0):0.00055,(2526383147:0.0,2552639283:0.0,2552786527:0.0,2567644841:0.0):0.00768)0.000:0.00055,(((2552696658:0.0,2567862252:0.0,2583325503:0.0):0.00358,2581115861:0.00774)1.000:0.00054,650423591:0.00770)0.000:0.00055)0.000:0.00054,(2570177414:0.0,2577299064:0.0):0.00770)0.833:0.00385)0.931:0.00369)0.877:0.00755,(2574730373:0.00404,2566640189:0.01150)0.715:0.00054)0.712:0.02502)0.998:0.54849)0.978:0.38003,((((XP_010683578.1:0.31187,((EEE67863.1:0.32671,(KAB8106980.1:0.0,BAF22632.1:0.0):0.00153)1.000:0.35265,(XP_019106585.1:0.00055,XP_010685947.1:0.00054)1.000:0.19507)0.000:0.05962)0.995:0.22054,(((((BAF22464.2:0.00328,((EEE67759.1:0.02148,KAB8106736.1:0.00299)0.000:0.00123,(KAF2924345.1:0.0,KAF2924344.1:0.0,XP_025882912.1:0.0,XP_015646759.1:0.0,EEC82633.1:0.0):0.00055)0.104:0.00102)1.000:0.18963,((KAF2923710.1:0.0,XP_015646544.1:0.0,EEC82370.1:0.0,BAF22074.1:0.0):0.21335,((((KAF2924347.1:0.0,XP_015646758.1:0.0,EEE67760.1:0.0,EEC82634.1:0.0,BAF22466.1:0.0):0.00055,KAB8106739.1:0.00055)0.988:0.06782,(EEE67761.1:0.16421,((KAF2924348.1:0.0,XP_015646760.1:0.0,EEC82635.1:0.0,BAF22467.1:0.0):0.00055,KAB8106741.1:0.00054)0.860:0.00212)1.000:0.12615)0.998:0.12910,((EAZ40991.1:0.00901,((KAF2924350.1:0.0,KAF2924349.1:0.0,XP_015645569.1:0.0):0.00053,(EAZ05042.1:0.00055,KAB8106742.1:0.00055)0.508:0.00054)0.548:0.00054)1.000:0.18930,((KAF2907315.1:0.0,XP_015618731.1:0.0,BAF29538.2:0.0,EEC78753.1:0.0):0.14888,((KAF2924351.1:0.0,XP_015645666.1:0.0,BAF22469.2:0.0,EEE67762.1:0.0,EEC82636.1:0.0):0.00055,KAB8106743.1:0.01813)1.000:0.11538)0.941:0.05075)0.752:0.05824)1.000:0.21572)0.341:0.05942)0.175:0.03800,((KAF2924356.1:0.0,KAB8106747.1:0.0,XP_015646236.1:0.0,EEE67764.1:0.0,EEC82638.1:0.0,BAF22473.1:0.0):0.05360,((KAF2924355.1:0.0,XP_015645551.1:0.0,BAF22472.2:0.0):0.00055,XP_015645552.1:0.02914)0.983:0.04851)0.998:0.14451)0.998:0.20060,((CAA2965904.1:0.26440,(XP_030506273.1:0.00055,XP_030506210.1:0.00054)0.999:0.19485)0.998:0.23309,(XP_030481780.1:0.40331,((KAF2911049.1:0.0,KAB8115392.1:0.0,XP_015615912.1:0.0,BAH95294.1:0.0):0.00286,EEC68262.1:0.00055)1.000:0.34346)0.865:0.09814)0.000:0.04865)1.000:0.31375,((((XP_022896271.1:0.14536,((PHT50561.1:0.09621,(XP_025886574.1:0.00376,XP_004237828.1:0.00054)0.978:0.05969)0.942:0.06571,(PHT50560.1:0.07283,XP_004237829.1:0.09654)1.000:0.15123)0.984:0.06774)0.388:0.01970,(XP_003538228.1:0.17477,(RID49367.1:0.43116,((XP_010671866.1:0.14370,(XP_010671863.1:0.09393,XP_010671865.1:0.10483)1.000:0.15559)0.965:0.06548,XP_030481573.1:0.12642)0.891:0.03178)0.679:0.01236)0.776:0.01647)1.000:0.37125,((XP_022887242.1:0.13463,(XP_022841920.1:0.07843,((XP_022842772.1:0.0,XP_022842770.1:0.0):0.00054,(CAA2992351.1:0.00661,(XP_022842771.1:0.0,XP_022842769.1:0.0):0.00053)0.913:0.00631)0.995:0.06998)0.980:0.10312)1.000:0.36230,(((XP_019107078.1:0.0,XP_019107077.1:0.0,XP_019107076.1:0.0,XP_019107075.1:0.0,XP_010691686.1:0.0,XP_010691685.1:0.0,XP_010691684.1:0.0,XP_010691683.1:0.0,XP_010691682.1:0.0,XP_010691681.1:0.0,XP_010691680.1:0.0):0.21534,(XP_003539841.1:0.24868,(XP_003540812.1:0.06397,(XP_003538100.1:0.09261,XP_003540813.1:0.07550)1.000:0.11401)0.952:0.07339)0.767:0.06807)0.992:0.15000,(EAZ30638.1:0.44345,(((KAF2932843.1:0.0,KAB8094870.1:0.0,XP_015634207.1:0.0,BAF14088.1:0.0):0.00055,EAZ29934.1:0.00684)0.923:0.02848,(EAZ09325.1:0.01012,((KAF2932842.1:0.0,XP_015634201.1:0.0,EAZ29935.1:0.0,BAF14087.1:0.0):0.00055,(KAF2932841.1:0.0,XP_015634200.1:0.0):0.00344)0.849:0.00054)0.889:0.02944)0.964:0.15060)0.993:0.19902)0.765:0.05785)0.867:0.08325)0.902:0.07622,((((XP_030492511.1:0.42980,(CAA3015271.1:0.14172,(XP_022892054.1:0.15454,XP_022889838.1:0.18176)0.946:0.07238)0.492:0.04112)1.000:0.32020,XP_003521608.1:0.34739)0.000:0.06590,EEE60243.1:0.47147)0.460:0.06755,XP_010683811.1:0.74410)0.511:0.10103)0.336:0.08015)0.750:0.05596)0.804:0.09642,(((RID79932.1:0.0,XP_009106566.1:0.0):0.00054,RID79931.1:0.00055)0.997:0.24434,(XP_030506173.1:0.17185,((CAA2956734.1:0.0,XP_022865559.1:0.0):0.13120,XP_019066403.1:0.23074)0.992:0.11288)0.940:0.09923)0.999:0.36210)1.000:0.41754,(2638550502:0.63601,(2640401040:0.55612,2645644786:0.72738)0.817:0.12993)0.913:0.08487)0.864:0.16671)0.937:0.12769,(((((((2533795796:0.0,2552693016:0.0,2567557485:0.0,2567642612:0.0,2567766674:0.0,2567893450:0.0,2573822593:0.0,645636434:0.0,646310564:0.0):0.03851,2536354750:0.01242)1.000:0.67024,(((2537765618:0.12655,((2567381288:0.0,2567777213:0.0):0.02541,2567742181:0.00132)0.899:0.05271)0.987:0.27023,(2558217980:0.16331,(2566617036:0.0,2568306131:0.0,2624049657:0.0,647116390:0.0):0.08637)0.754:0.17212)1.000:0.69634,(2566680953:0.42853,((2546614167:0.0,2566723822:0.0):0.28362,((2574730394:0.05168,((((2539495208:0.0,2563732736:0.0,2567561342:0.0,2567636120:0.0,2567843631:0.0,2567861618:0.0,2583325520:0.0):0.00055,2553144348:0.00394)0.000:0.00055,((2526383130:0.0,2552639300:0.0,2552786544:0.0,2567644824:0.0):0.00053,(2552696640:0.00393,(((2533174163:0.0,2537765839:0.0,2547483296:0.0,2567618838:0.0,2567822600:0.0,2567890214:0.0,2570177431:0.0,2577299081:0.0,2581794457:0.0,647976144:0.0,650423608:0.0):0.00053,2581115878:0.00773)0.397:0.00396,2581996793:0.00772)0.795:0.00403)0.344:0.00391)0.789:0.00391)0.924:0.01117,(2539648636:0.00833,(((((2535920517:0.0,2538395248:0.0,2539634774:0.0,2549723291:0.0,2567496783:0.0,2567522852:0.0,2567552151:0.0,2567586560:0.0,2567594822:0.0,2567696088:0.0,2570978604:0.0,2582021141:0.0):0.00390,(((2530851308:0.0,2562303316:0.0,2567385242:0.0,2568282241:0.0,2568487540:0.0,2569453236:0.0,2584165817:0.0):0.00055,((2530882195:0.0,2533157959:0.0,2552609050:0.0,2567481466:0.0,2567508172:0.0,2567529277:0.0,2567710954:0.0,2567722313:0.0,2567820288:0.0,2567877534:0.0,2568306627:0.0,2568473586:0.0,2569904970:0.0,2574839861:0.0,2583317605:0.0,2583355306:0.0,2583566126:0.0):0.00055,(2567654447:0.00390,2552569169:0.00391)0.000:0.00055)0.911:0.00389)0.397:0.00392,((2569598685:0.00389,2530859208:0.00393)0.339:0.00054,(2530870699:0.00785,2552574113:0.00389)0.638:0.00055)0.715:0.00053)0.911:0.00388)0.000:0.00055,((((2536920917:0.0,2538995075:0.0):0.00784,2567447223:0.00391)0.000:0.00055,((2554533176:0.0,2567473054:0.0,2581614978:0.0,2583607799:0.0):0.00388,(2567647785:0.0,2568258549:0.0,2568322569:0.0):0.00394)0.866:0.00055)0.000:0.00055,(((((2567705761:0.0,2568260796:0.0):0.00392,(2583762162:0.00390,(2552438794:0.0,2552474447:0.0,2552507671:0.0,2552511602:0.0,2554631417:0.0,2567399395:0.0,2567409810:0.0,2567416094:0.0,2567455640:0.0,2567468157:0.0,2567534191:0.0,2568317972:0.0,2568327398:0.0,2579887985:0.0,2581151237:0.0):0.00055)0.569:0.00055)1.000:0.00054,(2552026315:0.00055,((2534267221:0.00055,2567674054:0.00391)0.850:0.00391,(2530855267:0.0,2531502015:0.0,2533598667:0.0,2535454158:0.0,2535699954:0.0,2536916703:0.0,2538389963:0.0,2538407937:0.0,2538639821:0.0,2539640377:0.0,2549726536:0.0,2552497923:0.0,2552621397:0.0,2554507640:0.0,2554539729:0.0,2554552708:0.0,2554587332:0.0,2572687951:0.0,643433389:0.0,643439558:0.0,647114405:0.0):0.00055)0.916:0.00380)0.137:0.00390)0.916:0.00378,2554567356:0.00390)0.000:0.00055,(2567695505:0.00393,((2535939555:0.00389,((650504357:0.00400,(2511819998:0.0,2563286856:0.0):0.00055)0.470:0.00055,((2519517588:0.0,2520809790:0.0,2530867050:0.0,2530874372:0.0,2531506310:0.0,2531513396:0.0,2531516166:0.0,2533157420:0.0,2533193955:0.0,2534276349:0.0,2534443607:0.0,2535923559:0.0,2535935806:0.0,2538380531:0.0,2538385297:0.0,2539629655:0.0,2539630122:0.0,2547189251:0.0,2548158241:0.0,2548211207:0.0,2549735829:0.0,2551803335:0.0,2552470118:0.0,2552483898:0.0,2552513762:0.0,2552519513:0.0,2552531798:0.0,2552535359:0.0,2552592641:0.0,2552613343:0.0,2552626575:0.0,2552650032:0.0,2553793637:0.0,2554459909:0.0,2554463410:0.0,2554466928:0.0,2554472010:0.0,2554483615:0.0,2554494938:0.0,2554496262:0.0,2554501684:0.0,2554504575:0.0,2554517077:0.0,2554560287:0.0,2554579829:0.0,2554594284:0.0,2554620711:0.0,2554647561:0.0,2555427605:0.0,2555688948:0.0,2555696713:0.0,2562647200:0.0,2566134046:0.0,2566516927:0.0,2567389784:0.0,2567394243:0.0,2567419212:0.0,2567426387:0.0,2567430532:0.0,2567435472:0.0,2567438881:0.0,2567444269:0.0,2567451897:0.0,2567472280:0.0,2567488547:0.0,2567491247:0.0,2567504486:0.0,2567513078:0.0,2567538139:0.0,2567545398:0.0,2567549593:0.0,2567569784:0.0,2567572612:0.0,2567576575:0.0,2567580448:0.0,2567592850:0.0,2567609779:0.0,2567613157:0.0,2567622197:0.0,2567626458:0.0,2567630774:0.0,2567635047:0.0,2567658857:0.0,2567670458:0.0,2567677756:0.0,2567690144:0.0,2567703376:0.0,2567731510:0.0,2567736178:0.0,2567760132:0.0,2567762297:0.0,2567770259:0.0,2567773452:0.0,2567784134:0.0,2567788875:0.0,2567795888:0.0,2567799966:0.0,2567805136:0.0,2567807666:0.0,2567817420:0.0,2567832894:0.0,2567840842:0.0,2567853204:0.0,2567868728:0.0,2567873066:0.0,2567901050:0.0,2568271516:0.0,2568274149:0.0,2568278498:0.0,2568287365:0.0,2568295336:0.0,2568298514:0.0,2568315620:0.0,2568479192:0.0,2568484328:0.0,2568491191:0.0,2568709669:0.0,2568886011:0.0,2569023211:0.0,2569463886:0.0,2569473344:0.0,2569487165:0.0,2569627046:0.0,2570012521:0.0,2570062407:0.0,2570512139:0.0,2570581289:0.0,2570587344:0.0,2570755591:0.0,2570906678:0.0,2570973909:0.0,2571536805:0.0,2571546803:0.0,2572852193:0.0,2572966722:0.0,2573063874:0.0,2573799464:0.0,2573956927:0.0,2575453404:0.0,2576878660:0.0,2577183629:0.0,2579918263:0.0,2580058138:0.0,2580084873:0.0,2580140235:0.0,2580360828:0.0,2580513432:0.0,2580685543:0.0,2580835868:0.0,2580928709:0.0,2581226042:0.0,2581424201:0.0,2581792181:0.0,2581859874:0.0,2582285164:0.0,2582290386:0.0,2582383595:0.0,2582465375:0.0,2583220320:0.0,2583360569:0.0,2583365101:0.0,2583385539:0.0,2583592083:0.0,2583597388:0.0,2583600140:0.0,2583639969:0.0,2583754713:0.0,2583779457:0.0,2583785197:0.0,2583816903:0.0,2583847850:0.0,2641300391:0.0,642587429:0.0,645199796:0.0):0.00055,2572024846:0.00391)0.000:0.00055)0.156:0.00055)0.496:0.00055,(2539662335:0.00781,(2533187904:0.0,2538418473:0.0):0.00390)0.000:0.00055)0.000:0.00055)0.166:0.00055)0.504:0.00055)0.238:0.00054)0.543:0.00055,((((2530877674:0.01143,(2539644443:0.0,2567403887:0.0):0.00054)0.408:0.00407,2567756211:0.01197)0.239:0.00749,(((((2535928694:0.0,2535932465:0.0,2548167223:0.0,2549730511:0.0,2552432873:0.0,2554455477:0.0,2567457655:0.0,2567719454:0.0,2567738169:0.0,2570534312:0.0,2573753458:0.0,2583397139:0.0):0.00390,2558502493:0.00055)1.000:0.00054,((2548161007:0.0,2567420595:0.0,2567463671:0.0,2567660047:0.0,2567894559:0.0,2568241453:0.0,2570056963:0.0,2582438380:0.0):0.00393,2580795229:0.00784)0.908:0.00370)0.908:0.00378,((2567666208:0.00054,((2552584882:0.0,2552636434:0.0,2554482720:0.0,2554585664:0.0,2570224321:0.0):0.00787,2567715788:0.00794)0.891:0.00789)0.857:0.00394,2583371094:0.00055)0.000:0.00054)0.842:0.00390,(2567828575:0.00052,(2530847499:0.00054,(2530863093:0.01176,2534279820:0.00054)0.760:0.00781)0.831:0.00387)0.000:0.00054)1.000:0.00054)0.920:0.00373,2570566477:0.00785)0.000:0.00054)1.000:0.00055,2538411428:0.00344)0.967:0.01594)0.727:0.00053)0.245:0.01092)0.696:0.04078,((2536333426:0.00901,646296482:0.00688)0.257:0.00825,((2566572390:0.01837,((2566640165:0.00375,2574822645:0.00809)0.970:0.01991,2533172439:0.00575)0.518:0.00417)0.991:0.05049,(2566709721:0.00559,((2533179957:0.0,2536329422:0.0,2563273582:0.0,2567499147:0.0,2567879738:0.0,2568168743:0.0,2581345763:0.0,2582299737:0.0,2583583679:0.0):0.00054,(((2537773955:0.0,2567725355:0.0,2567884964:0.0):0.00055,((2567847550:0.00055,(2539650948:0.0,2580213027:0.0):0.00390)0.847:0.00393,(2567514950:0.0,2567566130:0.0,2567604221:0.0):0.00394)0.000:0.00055)0.000:0.00055,2598164003:0.00790)0.844:0.00390)0.956:0.01827)0.902:0.02282)0.965:0.04043)0.963:0.07169)0.988:0.21555)0.949:0.19911)0.974:0.33176)1.000:0.66887)0.771:0.11375,((2521772294:0.00054,(2521696273:0.00590,(2644435415:0.0,2521681105:0.0):0.05244)0.849:0.02722)1.000:0.62681,(NP_991219.2:0.25491,(XP_006714454.1:0.18155,NP_663570.2:0.05929)0.994:0.26107)0.997:0.44844)0.990:0.32064)0.635:0.08217,(((BCS02630.1:0.0,BCS14297.1:0.0):1.13907,(((XP_024512405.1:0.0,XP_776870.1:0.0):0.33086,(AUB25056.1:0.0,XP_012049152.1:0.0):0.65574)1.000:1.35869,((XP_003861301.1:0.50935,(((2535939028:0.00980,2539645921:0.01534)0.937:0.04430,(2536348161:0.05675,((2566672270:0.00973,2638550660:0.01463)0.980:0.04414,(2546621117:0.01148,(2548232486:0.0,2566605261:0.0):0.01712)0.908:0.02301)0.403:0.01660)0.201:0.03894)0.999:0.15963,(((2533039046:0.0,2566675029:0.0):0.00531,(2552863333:0.01672,2641387761:0.00416)0.755:0.00762)1.000:0.14378,(2547718936:0.12337,(2566680837:0.09344,((2536352511:0.0,2566556544:0.0,646306202:0.0):0.02250,2566690053:0.02959)0.999:0.09510)0.629:0.03791)0.800:0.03628)0.848:0.05769)0.921:0.13631)0.346:0.08074,(NP_502083.1:0.64605,XP_003656271.1:0.78635)0.805:0.11555)0.906:0.32589)0.824:0.21168)0.964:0.34075,(2567380650:0.0,2567779499:0.0):1.26206)0.657:0.08889)0.283:0.04394,(SMQ55755.1:0.58287,(BCS04761.1:0.75767,(BCS03361.1:0.0,BCS14989.1:0.0):0.65759)0.689:0.24704)0.999:0.51553)0.922:0.07665,((((2645434683:0.0,2053|2053.peg.1210:0.0):0.00156,(2645406463:0.0,2054|2054.peg.3163:0.0):0.03760)1.000:0.70741,2644455024:0.81756)0.951:0.25130,((2645050168:0.40460,((2566535519:0.13446,((2546626960:0.0,2566764183:0.0):0.00770,2566759645:0.01219)0.968:0.11141)0.999:0.41137,((2644839089:0.12937,(2645125562:0.05261,2645521358:0.15245)0.787:0.03607)0.140:0.03867,2644806462:0.07753)0.997:0.31883)0.958:0.20876)0.991:0.31297,(((((AUB28246.1:0.0,XP_012052509.1:0.0):0.01648,(XP_024513787.1:0.00055,XP_772691.1:0.00368)0.866:0.02134)1.000:0.52026,((AUB29319.1:0.0,XP_012053913.1:0.0):0.00417,(XP_024513388.1:0.0,XP_772436.1:0.0):0.02433)1.000:0.50922)1.000:0.65347,(((BCS01337.1:0.0,BCS13081.1:0.0):0.33968,((SMQ46896.1:0.0,SMR43259.1:0.0,SMY20579.1:0.0):0.01410,(XP_003856764.1:0.06392,SMR45420.1:0.00055)0.876:0.00053)0.987:0.16275)0.999:0.28167,(((XP_001547029.1:0.42800,((SMR56820.1:0.00053,((SMQ53239.1:0.0,SMR59679.1:0.0,XP_003849978.1:0.0):0.00054,SMY26869.1:0.00572)0.746:0.00271)1.000:0.36372,((BCR94780.1:0.0,BCS07362.1:0.0):0.24088,(XP_001555870.1:0.17912,XP_003649641.1:0.28584)0.274:0.04245)0.713:0.05051)0.984:0.20756)0.853:0.13304,((BCS04499.1:0.0,BCS16082.1:0.0):0.21121,((SMR47826.1:0.0,SMY21733.1:0.0,XP_003855350.1:0.0):0.00055,(SMR46584.1:0.00348,SMQ48041.1:0.00347)0.000:0.00054)0.998:0.13454)1.000:0.42215)0.970:0.12336,(((NP_588416.1:0.46681,NP_593247.1:0.42194)0.993:0.29165,NP_594161.1:0.57942)0.097:0.05872,(((BCS01953.1:0.00375,BCS13645.1:0.00055)0.957:0.09688,(XP_024553900.1:0.05485,(SMQ44939.1:0.0,SMR41298.1:0.0,SMR43500.1:0.0,SMY18645.1:0.0,XP_003857773.1:0.0):0.14750)0.497:0.07434)1.000:0.44529,((AUB23924.1:0.0,XP_012048467.1:0.0):0.02550,(XP_024513878.1:0.0,XP_773476.1:0.0):0.00057)1.000:0.60684)0.908:0.12136)0.634:0.06642)0.711:0.07159)0.992:0.21947)0.826:0.04322,((((((SMQ46755.1:0.0,SMR43115.1:0.0,SMR45276.1:0.0,SMY20438.1:0.0):0.00477,XP_003856700.1:0.00945)1.000:0.86686,((BCR93062.1:0.00055,BCS05718.1:0.00055)1.000:0.70613,(XP_003848850.1:0.00375,(SMR59089.1:0.00568,SMY28298.1:0.00055)0.754:0.00823)1.000:0.96341)0.409:0.07992)0.899:0.17124,(((BCS05549.1:0.0,BCS17100.1:0.0):0.40694,(XP_003649494.1:0.19446,(((BCS04204.1:0.00055,BCS15798.1:0.00314)1.000:0.22907,((SMQ46900.1:0.0,SMR43263.1:0.0,XP_003856768.1:0.0):0.01056,SMY20583.1:0.00773)1.000:0.23328)0.516:0.05946,BCS10764.1:0.19257)0.559:0.05961)0.922:0.12474)1.000:0.68342,((((AUB25064.1:0.0,XP_012050230.1:0.0):0.03591,(XP_024512942.1:0.00306,XP_775584.1:0.00054)0.792:0.01451)1.000:0.41373,(((BCS01083.1:0.0,BCS12836.1:0.0):0.58808,(XP_003855829.1:0.00054,((SMQ47059.1:0.0,SMR45586.1:0.0,SMY20743.1:0.0):0.00052,SMR46862.1:0.02465)0.497:0.00299)1.000:0.68337)0.927:0.24333,((SMQ51214.1:0.0,SMR53117.1:0.0,SMR54754.1:0.0,SMY24860.1:0.0,XP_003852468.1:0.0):0.20131,((BCR96931.1:0.0,BCS09414.1:0.0):0.31724,XP_001560558.1:0.24294)0.855:0.08794)0.996:0.20848)0.848:0.10333)0.959:0.13984,((XP_003656521.1:0.20542,((BCS01031.1:0.0,BCS12786.1:0.0):0.24062,XP_001561213.1:0.15520)0.983:0.15557)0.970:0.13920,((((SMQ49083.1:0.00055,XP_003853958.1:0.00055)0.968:0.01178,SMY22785.1:0.00055)0.772:0.00273,SMR50085.1:0.00054)1.000:0.57259,((BCS01908.1:0.00055,BCS13606.1:0.00055)0.992:0.19681,(BCS01624.1:0.00053,BCS13340.1:0.00055)1.000:0.50572)0.973:0.15062)0.996:0.30433)0.896:0.10551)0.999:0.28163)0.842:0.11042)0.904:0.09819,(XP_024549342.1:0.73752,KAF8830998.1:0.50669)0.987:0.29844)0.498:0.04805,(KAF8830738.1:0.30705,((BCS04498.1:0.0,BCS16081.1:0.0):0.53161,((SMQ50118.1:0.0,SMR51096.1:0.0,SMR52035.1:0.0,SMY23790.1:0.0,XP_003853335.1:0.0):0.36313,((SMQ48038.1:0.0,SMR46581.1:0.0,SMR47823.1:0.0,SMY21730.1:0.0):0.00054,XP_003855351.1:0.00055)1.000:0.33532)0.759:0.07512)0.425:0.10316)1.000:0.59004)0.465:0.02480)0.995:0.22241)0.868:0.10576)0.931:0.11705)0.862:0.03506)0.355:0.01739)0.818:0.04679)0.390:0.03974)0.930:0.08777,((((BCS05497.1:0.0,BCS17051.1:0.0):1.02376,(((2554570328:0.17778,(2566531837:0.00055,(2539657820:0.00826,(2566536717:0.00833,2628389890:0.00414)0.791:0.00053)0.878:0.01210)0.959:0.12108)1.000:0.76723,((((SMR45423.1:0.00654,((SMQ46899.1:0.0,SMR43262.1:0.0,SMY20582.1:0.0):0.00434,XP_003856766.1:0.00055)0.902:0.00238)1.000:0.52222,((BCR98775.1:0.0,BCS11096.1:0.0):0.32117,XP_024553382.1:0.27630)0.921:0.20637)0.399:0.14030,((BCS01411.1:0.0,BCS13153.1:0.0):0.49847,(SMR64618.1:0.00942,(SMQ56289.1:0.00771,((SMR62128.1:0.00754,XP_003847708.1:0.00768)0.923:0.01126,SMY29957.1:0.00054)0.314:0.00372)0.635:0.00595)1.000:0.69109)0.927:0.17373)0.995:0.33672,(((AUB24922.1:0.0,XP_012049231.1:0.0):0.00055,(XP_570351.1:0.0,XP_775789.1:0.0):0.02813)1.000:0.55344,((NP_594344.1:0.55162,((((XP_024376059.1:0.0,XP_024376057.1:0.0):0.00055,(XP_024376056.1:0.0,XP_024376055.1:0.0):0.00053)1.000:0.39481,((XP_024401859.1:0.00055,XP_024401858.1:0.00053)1.000:0.31453,((NP_001241158.1:0.22328,(CAA2933285.1:0.00055,XP_022874144.1:0.00997)1.000:0.21539)0.970:0.09489,(((KAB8098040.1:0.00328,(BAF16514.1:0.00055,EEE62275.1:0.00055)0.843:0.00191)0.786:0.00271,EAY96497.1:0.00055)1.000:0.29581,(XP_010674769.1:0.17691,(((KAG5414820.1:0.00640,(RID79551.1:0.0,XP_009119565.1:0.0):0.00054)0.997:0.09163,(RID64442.1:0.00877,XP_009147260.1:0.00727)1.000:0.20742)0.926:0.04368,(XP_030506286.1:0.09879,(((NP_001238285.1:0.02358,NP_001242815.1:0.01921)0.993:0.05502,(XP_003521711.1:0.06905,XP_003553739.1:0.08246)1.000:0.12639)0.943:0.03502,(CAA2953720.1:0.15110,(PHT41362.1:0.02050,XP_004230182.1:0.05635)0.999:0.11495)0.845:0.03132)0.705:0.01095)0.792:0.02654)0.908:0.05888)0.780:0.02841)0.821:0.04378)0.967:0.14134)0.945:0.13796)0.966:0.13914,((2645546362:0.32309,(((2533172402:0.03134,(((2566640521:0.00318,(2574730022:0.00318,2574820910:0.00055)0.000:0.00055)0.815:0.00567,((2570175776:0.0,2577296890:0.0,2581115984:0.0):0.00054,(2566572018:0.00319,((2533174448:0.0,2547483645:0.0,2553145301:0.0,2567616333:0.0,2567889785:0.0,2581795214:0.0,647976480:0.0):0.00316,((2526382028:0.0,2539495552:0.0,2552637008:0.0,2552694469:0.0,2552785230:0.0,2567561820:0.0,2567626070:0.0,2567636474:0.0,2567647332:0.0,2567769104:0.0,2567822250:0.0,2567844414:0.0,2567859373:0.0,2583326721:0.0,645200806:0.0,650423251:0.0):0.00055,(2581996446:0.00633,2537766203:0.00320)0.000:0.00055)0.000:0.00055)0.796:0.00318)0.782:0.00317)0.797:0.00484)0.970:0.02311,((((2537774336:0.0,2567516913:0.0,2567564450:0.0,2567606008:0.0):0.00055,(2567726066:0.0,2567885801:0.0):0.00319)1.000:0.00054,(2567845842:0.00319,((2533180206:0.0,2536329786:0.0,2539649598:0.0,2567501308:0.0,2567882374:0.0,2568167642:0.0,2580211763:0.0,2581346505:0.0,2582299368:0.0,2583581454:0.0):0.00055,2598164583:0.00321)0.000:0.00055)0.920:0.00299)0.716:0.00695,((((2530847869:0.0,2530851671:0.0,2530855623:0.0,2530859575:0.0,2530863462:0.0,2530874742:0.0,2530878036:0.0,2531502378:0.0,2533163062:0.0,2533598301:0.0,2535454412:0.0,2535701473:0.0,2535920886:0.0,2535928324:0.0,2535939927:0.0,2536916348:0.0,2536921286:0.0,2538382749:0.0,2538387078:0.0,2538396483:0.0,2538410682:0.0,2538638225:0.0,2538994069:0.0,2539627649:0.0,2539636880:0.0,2539640787:0.0,2539642522:0.0,2539648084:0.0,2548160952:0.0,2548167730:0.0,2549723688:0.0,2549726164:0.0,2549730885:0.0,2552431040:0.0,2552441583:0.0,2552475075:0.0,2552497720:0.0,2552505421:0.0,2552508692:0.0,2552573691:0.0,2552583305:0.0,2552621424:0.0,2552633972:0.0,2554462309:0.0,2554482567:0.0,2554506741:0.0,2554540100:0.0,2554552207:0.0,2554570115:0.0,2554584808:0.0,2554588036:0.0,2554634516:0.0,2558502863:0.0,2563732379:0.0,2566517330:0.0,2567385839:0.0,2567400100:0.0,2567403425:0.0,2567411479:0.0,2567416034:0.0,2567421774:0.0,2567455399:0.0,2567461169:0.0,2567466554:0.0,2567481835:0.0,2567494970:0.0,2567506562:0.0,2567524110:0.0,2567528003:0.0,2567532301:0.0,2567553376:0.0,2567588456:0.0,2567596563:0.0,2567648780:0.0,2567662860:0.0,2567667262:0.0,2567674741:0.0,2567698339:0.0,2567708291:0.0,2567714179:0.0,2567717908:0.0,2567723045:0.0,2567738928:0.0,2567821373:0.0,2567829078:0.0,2567875554:0.0,2567896607:0.0,2568243033:0.0,2568258053:0.0,2568271951:0.0,2568281879:0.0,2568306259:0.0,2568319039:0.0,2568321561:0.0,2568325446:0.0,2568475302:0.0,2568486646:0.0,2569453629:0.0,2569902899:0.0,2570054740:0.0,2570226774:0.0,2570533915:0.0,2570980580:0.0,2572684748:0.0,2573753068:0.0,2574838380:0.0,2579888029:0.0,2580793125:0.0,2581152406:0.0,2582022701:0.0,2582436885:0.0,2583316203:0.0,2583357064:0.0,2583371466:0.0,2583564860:0.0,2583763293:0.0,2584166178:0.0,2624048249:0.0,643439918:0.0,647115459:0.0):0.00055,(2531506685:0.0,2539630710:0.0,2552570183:0.0):0.00320)0.000:0.00055,(((((((2554531880:0.0,2567472783:0.0,2581613985:0.0,2583606690:0.0):0.00322,2552026685:0.00322)0.000:0.00055,((2552607234:0.00323,2567458509:0.00321)0.000:0.00055,((2583398463:0.00318,(2552651774:0.0,2554457458:0.0,2567655395:0.0,2567706814:0.0,2568260417:0.0,2569486190:0.0,2570579665:0.0,2576655073:0.0,2580837064:0.0,2583784631:0.0):0.00321)0.000:0.00055,((2535932092:0.0,2554454470:0.0):0.00320,2562302948:0.00317)0.000:0.00055)0.000:0.00055)0.000:0.00055)0.000:0.00055,2539662875:0.00318)0.000:0.00055,((2511819625:0.0,2519517226:0.0,2520809421:0.0,2530866687:0.0,2531513759:0.0,2531519056:0.0,2533154984:0.0,2533192296:0.0,2534278020:0.0,2534441327:0.0,2535923924:0.0,2535935439:0.0,2538384586:0.0,2547189915:0.0,2548157484:0.0,2548212426:0.0,2549735419:0.0,2551802908:0.0,2552470081:0.0,2552483530:0.0,2552512533:0.0,2552521081:0.0,2552528427:0.0,2552532176:0.0,2552590645:0.0,2552613527:0.0,2552627450:0.0,2553793311:0.0,2554464768:0.0,2554473480:0.0,2554485165:0.0,2554491410:0.0,2554496906:0.0,2554502739:0.0,2554504858:0.0,2554516490:0.0,2554561775:0.0,2554582788:0.0,2554595065:0.0,2554620313:0.0,2554647963:0.0,2555427214:0.0,2555689324:0.0,2555696335:0.0,2562646831:0.0,2563289545:0.0,2566134410:0.0,2567388314:0.0,2567392839:0.0,2567419943:0.0,2567424630:0.0,2567429126:0.0,2567433542:0.0,2567437541:0.0,2567443645:0.0,2567446152:0.0,2567450646:0.0,2567469466:0.0,2567486643:0.0,2567489977:0.0,2567502207:0.0,2567511534:0.0,2567536570:0.0,2567543989:0.0,2567550146:0.0,2567566750:0.0,2567571472:0.0,2567576070:0.0,2567579437:0.0,2567592226:0.0,2567608368:0.0,2567611427:0.0,2567620767:0.0,2567628659:0.0,2567631806:0.0,2567656055:0.0,2567668637:0.0,2567676175:0.0,2567688869:0.0,2567693362:0.0,2567700801:0.0,2567729068:0.0,2567734688:0.0,2567757977:0.0,2567761885:0.0,2567773105:0.0,2567780961:0.0,2567786380:0.0,2567794392:0.0,2567798376:0.0,2567802686:0.0,2567807926:0.0,2567816468:0.0,2567831324:0.0,2567838663:0.0,2567850853:0.0,2567868946:0.0,2567871526:0.0,2567899824:0.0,2568254155:0.0,2568273045:0.0,2568276855:0.0,2568285655:0.0,2568295808:0.0,2568297972:0.0,2568312637:0.0,2568477480:0.0,2568482476:0.0,2568489308:0.0,2568708547:0.0,2568885435:0.0,2569023689:0.0,2569464029:0.0,2569472846:0.0,2569629990:0.0,2570010560:0.0,2570062031:0.0,2570512980:0.0,2570586495:0.0,2570752856:0.0,2570907059:0.0,2570974285:0.0,2571535785:0.0,2571545885:0.0,2572022239:0.0,2572851156:0.0,2572966505:0.0,2573065550:0.0,2573798786:0.0,2573955091:0.0,2575451145:0.0,2576877026:0.0,2577184274:0.0,2579919295:0.0,2580055588:0.0,2580086163:0.0,2580139862:0.0,2580361418:0.0,2580495931:0.0,2580512982:0.0,2580686065:0.0,2580833380:0.0,2580926932:0.0,2581093717:0.0,2581226845:0.0,2581421609:0.0,2581792409:0.0,2581859003:0.0,2582284900:0.0,2582290753:0.0,2582382620:0.0,2582463952:0.0,2583220406:0.0,2583359847:0.0,2583362740:0.0,2583385007:0.0,2583589974:0.0,2583596509:0.0,2583598304:0.0,2583640434:0.0,2583754203:0.0,2583779828:0.0,2583817323:0.0,2583847522:0.0,642587065:0.0,650503944:0.0):0.00641,2567755148:0.00322)0.739:0.00055)0.000:0.00055,(2533189946:0.0,2534278676:0.0,2538417881:0.0):0.00323)0.000:0.00055,((2534268985:0.00322,2530871116:0.00321)0.000:0.00055,(2569596835:0.00055,2570565183:0.00321)0.858:0.00322)0.000:0.00055)0.000:0.00055)0.000:0.00055,(2530882581:0.0,2533161688:0.0,2538412854:0.0):0.00320)0.902:0.00960)0.980:0.02834)0.875:0.01455)0.996:0.07935,(2566706229:0.13862,(2638549670:0.05071,(2546621650:0.07927,((2533185776:0.0,2567380376:0.0,2567779007:0.0):0.00319,2567741020:0.00318)0.982:0.03375)0.880:0.02218)0.893:0.04814)0.946:0.05714)0.912:0.06217,((((2533794872:0.0,2552690365:0.0):0.00054,((2567556212:0.00327,((2567765093:0.0,2567891729:0.0):0.00055,(2573820806:0.0,646311433:0.0):0.00329)0.784:0.00327)0.803:0.00325,645636761:0.00055)0.844:0.00324)0.825:0.00319,2567642995:0.00054)0.993:0.08977,(2566615585:0.17961,(((2552863570:0.0,2566673431:0.0):0.00055,2641389444:0.00324)0.981:0.05154,(2566556798:0.00337,((2536354767:0.0,646307357:0.0):0.00055,2566691675:0.00979)0.359:0.00646)0.964:0.05084)0.959:0.06114)0.967:0.07145)0.984:0.11160)0.998:0.20505)0.944:0.10986,(((AUB24786.1:0.0,XP_012049060.1:0.0):0.02828,(XP_570275.2:0.00055,XP_775679.1:0.00055)0.904:0.03635)1.000:0.40801,((BCR94405.1:0.0,BCS07006.1:0.0):0.25085,XP_003656207.1:0.18579)0.989:0.19082)1.000:0.33155)0.666:0.10672)0.921:0.11194)0.506:0.10312,(XP_003652161.1:0.25037,(SMY29288.1:0.00055,((SMR63931.1:0.00055,XP_003847876.1:0.00968)0.883:0.00630,(SMR60799.1:0.00614,SMQ55598.1:0.00054)0.194:0.00315)0.809:0.00312)1.000:0.21704)0.998:0.24740)0.835:0.11143)1.000:0.59249)0.610:0.06481)0.795:0.05833,(((2530853198:0.0,2535941261:0.0,2567385689:0.0,2568282915:0.0,2568486795:0.0,2569451936:0.0,2584169232:0.0):0.03022,(2581116571:0.01421,((2548157452:0.0,2552472252:0.0,2554491816:0.0,2563288665:0.0,2567388649:0.0,2567393486:0.0,2567425173:0.0,2567429708:0.0,2567438293:0.0,2567450429:0.0,2567502747:0.0,2567580550:0.0,2567612050:0.0,2567628736:0.0,2567632808:0.0,2567656476:0.0,2567669327:0.0,2567702766:0.0,2567730039:0.0,2567781525:0.0,2567850684:0.0,2567867682:0.0,2568277909:0.0,2568314387:0.0,2568482402:0.0,2568491684:0.0,2568708662:0.0,2570532322:0.0,2572023294:0.0,2573799160:0.0,2573956000:0.0,2576877554:0.0,2580496610:0.0,2581227142:0.0,2583384248:0.0,2583590874:0.0,2583638676:0.0,647114517:0.0):0.00053,2573751520:0.00416)1.000:0.13692)0.136:0.00635)0.620:0.00252,(2567825441:0.00055,2574728644:0.00405)0.609:0.00054)1.000:1.85924)0.480:0.04856)0.776:0.06069,(((NP_569875.2:0.44334,((NP_001021765.1:0.22000,NP_001021764.1:0.10804)1.000:0.40717,(NP_001005597.1:0.25588,(((NP_001262292.1:0.0,NP_730972.2:0.0):0.11431,NP_649563.1:0.12115)0.994:0.13633,(NP_730974.1:0.15431,NP_730973.1:0.62998)0.093:0.05839)0.515:0.10973)0.643:0.17288)0.638:0.13070)0.989:0.27628,(NP_502263.1:0.87337,(((NP_505755.1:0.25149,(NP_505742.1:0.36085,((NP_503751.1:0.20005,((NP_503222.1:0.12390,NP_503224.2:0.19016)1.000:0.26342,(NP_505704.1:0.12671,NP_506820.1:0.08246)0.976:0.08288)0.990:0.09072)0.882:0.06528,((NP_501156.1:0.11597,NP_510229.1:0.16164)1.000:0.25835,(NP_503143.1:0.23523,NP_501154.1:0.17312)0.959:0.11053)0.990:0.16040)0.783:0.07280)0.941:0.05938)0.195:0.05602,(NP_497031.1:0.18830,((NP_507157.1:0.21385,(NP_001129811.1:0.17928,NP_001040762.2:0.01268)0.943:0.06570)0.996:0.10552,NP_503753.1:0.15601)0.053:0.04492)0.999:0.19295)0.935:0.16911,NP_503754.1:0.35096)0.911:0.18628)0.989:0.40311)0.998:0.33775,((NP_594074.1:1.32275,(XP_003857233.1:0.00054,(SMQ46181.1:0.00055,(SMR42530.1:0.0,SMR44704.1:0.0,SMY19868.1:0.0):0.00418)0.850:0.00400)0.994:0.61218)0.936:0.31174,((2645574591:0.0,2056|2056.peg.139:0.0):0.39975,((2645601398:0.0,2061|2061.peg.2123:0.0):0.03222,1011|1011.peg.4535:0.02536)1.000:0.52405)0.980:0.28009)0.153:0.06547)0.000:0.06583)0.890:0.07969,(((((((((2520563354:0.00410,2640049203:0.00055)0.939:0.04346,(2595447608:0.03067,(2595452888:0.03416,(2639838198:0.00055,2595559350:0.00405)0.889:0.01141)0.951:0.02520)0.876:0.03105)0.992:0.12210,(2558295690:0.06831,(2643829029:0.06826,(2643896547:0.00055,2644478696:0.01233)0.991:0.07718)0.833:0.03575)0.988:0.16069)0.988:0.17680,((2644528060:0.05961,(2643973656:0.06720,((2643818106:0.0,2643937770:0.0,2644693452:0.0):0.00055,((2644660847:0.0,2644698929:0.0):0.00596,2643880273:0.00725)0.406:0.01197)0.939:0.02867)0.781:0.01374)0.992:0.12450,((2643913926:0.06227,2643906561:0.04521)0.876:0.05353,((2645456578:0.00052,2645042828:0.01598)0.963:0.04403,(2644936858:0.07398,2640079175:0.14463)0.623:0.03890)0.833:0.04476)0.415:0.07407)0.919:0.12289)1.000:0.46476,(((XP_024381149.1:0.00814,XP_024381150.1:0.00055)1.000:0.41486,((((KAF2938532.1:0.0,KAB8091258.1:0.0,XP_015628100.1:0.0,EEE58768.1:0.0,BAF11591.1:0.0):0.00238,((KAF2938531.1:0.0,KAB8091259.1:0.0,XP_015628099.1:0.0):0.00282,EAY89401.1:0.00055)0.757:0.00552)1.000:0.16540,((KAF2938528.1:0.0,KAB8091255.1:0.0,XP_015631984.1:0.0,EEE58766.1:0.0,EEC74938.1:0.0,BAF11589.1:0.0):0.10148,(XP_015631982.1:0.17598,(XP_015631981.1:0.00293,EAY89400.1:0.00054)0.712:0.02048)0.999:0.11324)0.936:0.07902)0.997:0.17328,((((((((PHT50581.1:0.03560,XP_004237405.1:0.06458)1.000:0.34295,(CAA2964286.1:0.07586,((CAA2964287.1:0.00621,(CAA2964284.1:0.00055,(CAA2964285.1:0.02118,CAA2964289.1:0.06600)0.794:0.02251)0.460:0.00053)0.987:0.04094,(CAA2971038.1:0.00055,CAA2971036.1:0.00054)0.992:0.05988)0.526:0.01662)0.999:0.19915)0.711:0.03474,(((XP_025888610.1:0.00055,XP_004246864.1:0.00054)1.000:0.26603,(XP_010325840.1:0.00054,XP_004246428.1:0.00055)1.000:0.21260)0.806:0.04037,((XP_004236988.1:0.03063,(PHT48239.1:0.05201,PHT34462.1:0.00054)0.930:0.03718)1.000:0.25684,((XP_010312199.1:0.07204,(XP_004249378.1:0.00055,XP_010312198.1:0.00853)0.804:0.01621)0.997:0.12847,(PHT36954.1:0.21027,PHT36955.1:0.04062)0.537:0.03105)0.996:0.18639)0.990:0.13923)0.971:0.10017)0.964:0.10584,((XP_030479957.1:0.14484,(XP_030480788.1:0.01641,(XP_030480790.1:0.00055,(XP_030479201.1:0.04399,XP_030480789.1:0.00055)0.948:0.01383)0.964:0.03803)0.998:0.20822)1.000:0.22253,((XP_030479960.1:0.00055,XP_030479959.1:0.00054)1.000:0.32549,((PHT36320.1:0.04984,(XP_010312361.1:0.03164,XP_004249635.1:0.00054)0.994:0.06838)1.000:0.23151,((CAA2964290.1:0.00053,CAA2964291.1:0.08526)0.959:0.04434,(CAA2954396.1:0.00361,CAA2954397.1:0.09421)0.957:0.04754)0.998:0.13789)0.914:0.08754)0.995:0.13956)0.504:0.04227)0.805:0.05442,((NP_001237661.1:0.07422,XP_003529117.1:0.10863)1.000:0.15913,(XP_003552193.1:0.04945,(XP_006583599.1:0.17846,XP_006583600.1:0.16736)0.016:0.02560)0.983:0.09712)0.997:0.19452)0.993:0.13603,((CAA3025395.1:0.18639,(PHT44827.1:0.08645,(XP_004240378.1:0.01275,XP_019070077.1:0.09178)0.992:0.08188)1.000:0.16406)0.842:0.03072,(XP_009140979.1:0.18998,(XP_003540716.1:0.10478,XP_006590970.1:0.02652)1.000:0.21492)0.877:0.05722)1.000:0.18574)0.848:0.03571,((((KAG5377294.1:0.00949,(XP_009122209.1:0.00774,RID42749.1:0.00055)0.999:0.00054)0.998:0.12470,(RID73022.1:0.00706,(KAG5408109.1:0.00055,XP_009125632.1:0.00055)0.886:0.01282)0.966:0.06903)1.000:0.22298,((XP_010691207.1:0.00054,XP_019107300.1:0.20361)1.000:0.22579,((XP_003538424.1:0.12816,(XP_003537468.1:0.07846,(XP_003538423.1:0.04835,XP_003552795.1:0.03696)0.966:0.04574)0.984:0.07096)0.994:0.10273,(NP_001242650.1:0.20487,XP_030491075.1:0.20835)0.561:0.03604)0.914:0.04534)0.942:0.04561)0.894:0.04231,(((XP_004235264.1:0.17823,(PHT41183.1:0.05831,XP_004235263.1:0.03329)0.920:0.03516)0.896:0.03773,(XP_004242401.1:0.22651,((PHT46653.1:0.10251,(PHT46654.1:0.05920,PHT46656.1:0.14408)0.797:0.02433)0.849:0.02432,(XP_025887530.1:0.01014,XP_004242400.2:0.02951)0.998:0.09626)0.945:0.05976)1.000:0.11494)0.965:0.07361,((CAA3006810.1:0.00184,XP_022892625.1:0.02467)0.992:0.09474,(CAA2972873.1:0.00055,CAA3006812.1:0.00307)1.000:0.21932)0.980:0.07526)0.928:0.05061)0.896:0.04097)0.881:0.02881,((XP_003539545.1:0.04521,(NP_001239850.1:0.06032,XP_003539556.1:0.15047)0.668:0.03545)1.000:0.25744,(((XP_010685685.1:0.04009,XP_010685684.1:0.00918)1.000:0.22831,(XP_010675702.1:0.00055,XP_010675701.1:0.00322)1.000:0.32036)0.153:0.02739,(((RID64194.1:0.36790,(((RID52318.1:0.00055,XP_009110944.1:0.01184)0.994:0.11303,(AT1G07450.1:0.09398,((KAG5387450.1:0.0,RID48884.1:0.0):0.01127,XP_009118438.1:0.00054)0.991:0.07165)0.994:0.09542)0.988:0.11509,(((RID40477.1:0.0,XP_009118960.1:0.0):0.12328,((KAG5409570.1:0.0,RID74551.1:0.0,XP_009127473.1:0.0):0.06775,(XP_009113419.1:0.00054,RID44948.1:0.02647)0.969:0.04061)0.957:0.05064)0.997:0.12786,((XP_009140978.1:0.04126,(XP_033145172.1:0.00054,KAG5401681.1:0.01570)0.968:0.00054)0.999:0.10198,((((((KAG5404808.1:0.00400,(RID70366.1:0.0,XP_009133859.1:0.0):0.00055)1.000:0.09681,((XP_009123597.1:0.00055,(XP_009123599.1:0.01925,(RID70364.1:0.01328,XP_009123598.1:0.00055)0.766:0.00355)0.888:0.04150)1.000:0.07423,(RID62276.1:0.00054,(XP_009144383.1:0.00054,(XP_033147141.1:0.00054,XP_009144384.1:0.05176)0.851:0.00348)0.830:0.00369)1.000:0.11983)0.480:0.01236)0.836:0.01770,((RID66626.1:0.01641,(XP_009140980.1:0.00055,(XP_033145173.1:0.00055,XP_009140982.1:0.00055)0.964:0.06026)0.876:0.00764)0.994:0.04961,((XP_009140989.2:0.03607,(XP_009140988.2:0.00055,(KAG5401686.1:0.00802,RID66633.1:0.00403)0.793:0.00055)0.925:0.00055)0.999:0.06350,((KAG5401687.1:0.00809,(XP_009140990.1:0.00053,XP_009140991.1:0.06449)0.905:0.00757)0.706:0.00208,RID66634.1:0.00984)0.980:0.03531)0.258:0.01177)0.957:0.03539)0.001:0.02093,(XP_009144387.2:0.06280,((XP_033147140.1:0.00055,(((XP_033147139.1:0.0,XP_033147138.1:0.0,XP_033147137.1:0.0):0.01729,XP_018514496.1:0.01668)0.940:0.01288,XP_033147136.1:0.00055)0.795:0.00055)0.869:0.01118,RID62279.1:0.00516)0.977:0.03478)0.975:0.04339)0.687:0.04015,(KAG5404807.1:0.00799,(RID70365.1:0.00054,XP_009123600.1:0.00398)0.203:0.00054)1.000:0.12670)0.958:0.05419,((RID62277.1:0.00055,(XP_033147142.1:0.02402,XP_009144386.1:0.05568)0.751:0.00384)1.000:0.12742,((XP_009144377.1:0.04694,(RID62269.1:0.01603,(KAG5396828.1:0.00055,XP_009144376.2:0.00621)0.000:0.00081)0.783:0.01730)0.998:0.08255,(((RID66631.1:0.00296,XP_009140985.1:0.00055)0.981:0.05947,(KAG5401688.1:0.00055,(XP_009140992.3:0.00338,RID66635.1:0.00055)0.958:0.00054)0.966:0.03912)1.000:0.11697,((XP_018514500.2:0.00054,RID62273.1:0.00409)0.995:0.08552,(KAG5396831.1:0.00055,(XP_033147954.1:0.0,XP_033147953.1:0.0,XP_033147952.1:0.0,XP_033147951.1:0.0,XP_033147950.1:0.0,RID62271.1:0.0):0.00055)0.948:0.03030)0.994:0.07703)0.894:0.03393)0.936:0.04289)0.904:0.03904)0.845:0.02864)0.998:0.13951)0.543:0.05191)0.536:0.04260)0.875:0.04004,((XP_033144712.1:0.0,XP_033144711.1:0.0):0.22942,(RID66639.1:0.20632,(KAG5401690.1:0.00301,(XP_033145171.1:0.13349,(RID66638.1:0.0,XP_009140995.1:0.0):0.00054)0.803:0.00776)0.986:0.11081)0.973:0.11286)0.949:0.06820)0.966:0.08635,(XP_030505622.1:0.23256,(XP_030504602.1:0.02259,XP_030504600.1:0.02552)0.946:0.08283)0.999:0.19459)0.814:0.05109)0.878:0.06101)0.907:0.04372)0.925:0.07402)0.808:0.06352)0.922:0.10400,(((EEE54599.1:0.29961,((KAF2911933.1:0.0,XP_015616592.1:0.0,EAY74094.1:0.0,BAF28744.1:0.0):0.00054,((KAF2911937.1:0.0,XP_015616578.1:0.0,EAZ29060.1:0.0,BAF28747.1:0.0):0.00055,KAB8116017.1:0.00055)0.966:0.02272)0.028:0.00555)0.999:0.21882,((EAY77091.1:0.00053,(EAZ14723.1:0.00421,((BAF07207.2:0.0,BAB90769.1:0.0):0.00055,(KAF2954144.1:0.0,XP_015621259.1:0.0):0.00054)0.877:0.00054)0.893:0.00764)1.000:0.22702,(EAY77090.1:0.00361,((KAF2954143.1:0.0,KAB8085041.1:0.0,XP_015615866.1:0.0,BAF07206.1:0.0,BAB90768.1:0.0):0.00053,EAZ14722.1:0.19367)0.820:0.00659)0.956:0.06485)0.990:0.18630)0.997:0.22790,((XP_025877281.1:0.40914,(KAF2910703.1:0.00055,XP_025877282.1:0.00054)1.000:0.00055)1.000:0.55588,(((KAF2910719.1:0.0,KAB8115154.1:0.0,XP_015615732.1:0.0,EAZ29664.1:0.0,BAF28182.1:0.0):0.00054,EAZ05999.1:0.00359)0.999:0.14708,((KAF2910704.1:0.0,KAB8115140.1:0.0,KAB8115139.1:0.0,XP_015616942.1:0.0,BAF28172.1:0.0):0.00523,(EAZ15750.1:0.00054,EAY92590.1:0.00533)0.998:0.05014)0.996:0.14998)0.034:0.07708)0.976:0.16084)0.962:0.15316)0.991:0.26583)0.996:0.27398,(((2643569078:0.64174,((2644745112:0.0,2003|2003.peg.3195:0.0):0.67578,(((SMQ54391.1:0.0,XP_003849557.1:0.0):0.00139,(SMR58817.1:0.00374,(SMR61814.1:0.0,SMY28036.1:0.0):0.00055)0.665:0.00226)1.000:0.71222,(KAF8828264.1:0.83128,(BCS16961.1:0.41836,((XP_778109.1:0.00054,(XP_566558.2:0.00055,(AUB21670.1:0.0,XP_012046547.1:0.0):0.03801)0.228:0.00346)1.000:0.39877,(((SMQ46123.1:0.0,SMR44646.1:0.0):0.00065,(SMR42468.1:0.0,SMY19809.1:0.0,XP_003856403.1:0.0):0.00317)1.000:0.20826,((XP_001548541.2:0.16218,XP_003651306.1:0.16085)0.991:0.11943,((BCS00966.1:0.0,BCS12722.1:0.0):0.18317,(BCR93328.1:0.0,BCS05973.1:0.0):0.30097)0.121:0.03206)0.907:0.06535)0.941:0.11354)0.900:0.09355)0.472:0.09232)0.580:0.10247)0.980:0.25781)0.932:0.15721)0.734:0.11529,(2640246245:0.27124,(2595313908:0.18630,(2639151204:0.21207,2643735654:0.22560)0.925:0.08226)0.355:0.07632)1.000:0.38723)0.815:0.09807,((((2643505393:0.01939,2644718943:0.05966)1.000:0.58805,(2645402463:0.44145,2645306132:0.68453)0.967:0.21321)0.870:0.08988,2521712668:0.72024)0.789:0.05035,(2645489124:0.09184,(2640398469:0.01663,(2522795386:0.01125,2522568515:0.02769)0.983:0.05047)0.933:0.07165)1.000:0.58718)0.955:0.10890)0.899:0.08768)0.988:0.16101,(((2644454782:0.53425,((2520485030:0.0,2521708360:0.0):0.10377,(2645689623:0.05813,2645702933:0.06166)0.951:0.10511)0.999:0.41561)0.997:0.42300,(((NP_647946.1:0.47497,(NP_506230.1:0.51432,(((KAF2915207.1:0.0,XP_015651170.1:0.0,EEE69225.1:0.0,BAF24544.1:0.0):0.00055,EEC84127.1:0.00403)1.000:0.19919,((((XP_030491201.1:0.06030,((XP_030491196.1:0.00054,XP_030491198.1:0.02521)0.986:0.03554,(XP_030491199.1:0.02478,XP_030491200.1:0.00055)0.924:0.02145)0.776:0.01815)1.000:0.36242,XP_030491195.1:0.12232)0.336:0.02785,(((KAG5383896.1:0.0,RID45517.1:0.0,XP_009114597.1:0.0):0.08921,(XP_009108555.1:0.00391,(KAG5389638.1:0.00055,RID50373.1:0.00055)1.000:0.00054)0.998:0.11750)1.000:0.17005,((NP_001238345.1:0.11493,(NP_001237208.1:0.02828,NP_001240216.1:0.00541)1.000:0.14742)0.929:0.03641,((XP_022892266.1:0.06860,(CAA2956771.1:0.02634,(XP_022886471.1:0.00055,XP_022886472.1:0.01442)0.760:0.00334)0.999:0.10759)0.966:0.05180,(PHT31015.1:0.08554,(PHT54409.1:0.07060,XP_004236675.1:0.03132)0.983:0.06274)0.965:0.04639)0.946:0.03194)0.758:0.01559)0.085:0.02279)0.991:0.10775,XP_024401772.1:0.29770)0.103:0.04265)1.000:0.34700)0.289:0.08854)0.447:0.08288,(NP_503501.1:0.56977,(((NP_001033027.2:0.15877,((NP_001269917.1:0.00055,NP_066284.2:0.00055)0.999:0.00054,(XP_006720309.1:0.13581,(XP_011534988.1:0.03322,(XP_006720068.1:0.05555,NP_001269919.1:0.00848)0.625:0.00448)0.564:0.00872)0.993:0.04858)0.989:0.08361)0.980:0.12647,((NP_005785.1:0.0,XP_005267306.1:0.0,XP_006720063.1:0.0,XP_006720064.1:0.0):0.18625,(NP_082066.2:0.0,XP_006519633.1:0.0,XP_011243500.1:0.0,XP_011243502.1:0.0):0.29857)0.999:0.25971)0.966:0.15286,NP_956861.2:0.33552)0.959:0.14924)0.122:0.04905)1.000:0.31303,(((((2552568905:0.0,2567706371:0.0,2580793907:0.0):0.00055,(2530851222:0.0,2562303423:0.0,2567385154:0.0,2568282768:0.0,2568488055:0.0,2569452534:0.0,2584165721:0.0):0.00825)0.000:0.00055,(((2552787164:0.0,2567646956:0.0):0.00827,((2558502365:0.00821,(2536333538:0.00055,646296597:0.00395)0.991:0.02506)0.772:0.00410,2581996886:0.00055)0.964:0.01243)0.000:0.00054,(((2567667045:0.00831,(((650423785:0.01250,(2553144221:0.00414,((2526382226:0.0,2552637839:0.0,2569598820:0.0):0.00055,2563732837:0.00414)0.000:0.00055)0.000:0.00053)0.058:0.00054,((2567822712:0.00054,((2539649455:0.00388,((2530862985:0.0,2533174063:0.0,2567616859:0.0,2567888110:0.0,2581793095:0.0,2624048785:0.0,647976047:0.0):0.00055,2537768799:0.00411)0.794:0.00435)0.313:0.00410,(((2567755005:0.00432,2567635987:0.00412)0.000:0.00055,((2536920804:0.0,2538993855:0.0,2547483108:0.0,2552609255:0.0,2552695439:0.0,2554460268:0.0,2567457771:0.0,2567827992:0.0,2581113351:0.0):0.00055,(2567560040:0.00409,2567843734:0.00055)0.925:0.00824)0.000:0.00055)0.651:0.00055,2583764886:0.00411)0.861:0.00054)0.921:0.00807)0.929:0.00400,(2539664300:0.00055,2568260908:0.00828)1.000:0.00055)0.929:0.00414)0.000:0.00055,((2567859909:0.0,2583325620:0.0):0.00055,2570566409:0.00417)0.836:0.00414)0.000:0.00055)0.865:0.00411,(2567402574:0.00053,2567674396:0.00414)0.000:0.00055)0.845:0.00415,((((2539631388:0.00825,2552026205:0.00055)0.849:0.00412,2530870493:0.00412)0.000:0.00055,2539644320:0.00413)0.000:0.00055,(2530847372:0.0,2531506219:0.0,2567715284:0.0):0.00055)0.000:0.00055)0.000:0.00055)0.833:0.00409)0.696:0.02805,((2537774540:0.02916,(((2537774560:0.0,2539651516:0.0,2567517482:0.0,2567566081:0.0,2567603739:0.0,2580212742:0.0,2598164367:0.0):0.00055,(2567726840:0.0,2567885155:0.0):0.00409)0.000:0.00055,((2533178778:0.0,2536329981:0.0,2567500022:0.0,2567848587:0.0,2567882707:0.0,2568168578:0.0,2581346623:0.0,2582299133:0.0,2583584620:0.0):0.00055,2563273038:0.00410)0.847:0.00410)0.969:0.00064)1.000:0.11277,(2566640116:0.07860,2574730533:0.00954)0.941:0.03890)0.466:0.02606)1.000:0.71676,((2645100312:0.0,2004|2004.peg.5424:0.0):0.08677,(2644290491:0.00400,2093|2093.peg.3366:0.00055)0.935:0.06133)1.000:0.44217)0.689:0.12509)0.423:0.09742)0.901:0.09142,(((2630783889:0.30317,(((2566679681:0.11631,(2533794632:0.00927,((2567557745:0.0,2567643240:0.0,645635464:0.0,646309175:0.0):0.00396,(2552692519:0.00397,(2567765405:0.0,2567891555:0.0,2573820713:0.0):0.00395)0.808:0.00398)0.653:0.00294)0.998:0.10932)0.998:0.10690,2624046603:0.06105)0.293:0.03851,2556970438:0.04081)0.977:0.18084)1.000:0.79351,(((((SMQ49041.1:0.0,SMR50041.1:0.0,SMY22741.1:0.0,XP_003853935.1:0.0):0.06177,SMR48858.1:0.08980)1.000:0.44476,(XP_003649571.1:0.26858,((XP_003855649.1:0.00652,(SMR47225.1:0.10089,(SMQ47440.1:0.0,SMR45972.1:0.0,SMY21122.1:0.0):0.12845)0.846:0.01235)1.000:0.26184,(XP_001557478.1:0.23151,(BCR93315.1:0.0,BCS05961.1:0.0):0.24847)0.973:0.10714)0.669:0.08050)0.933:0.16413)0.997:0.27060,(((XP_024512679.1:0.0,XP_775666.1:0.0):0.51290,(XP_003648666.1:0.24791,XP_024548288.1:0.33778)0.748:0.09040)0.975:0.19371,(KAF8825458.1:0.32830,((SMQ55874.1:0.0,SMR61056.1:0.0,XP_003847999.1:0.0):0.00054,(SMR64207.1:0.0,SMY29549.1:0.0):0.00284)1.000:0.54774)0.999:0.42119)0.205:0.10563)0.996:0.37291,(((((SMQ47123.1:0.0,SMR45647.1:0.0,SMR46910.1:0.0,SMY20804.1:0.0):0.55165,((SMQ48063.1:0.0,SMR46607.1:0.0,SMR47848.1:0.0,SMY21756.1:0.0):0.00054,XP_003855137.1:0.00055)0.999:0.33158)0.995:0.25532,(XP_003650628.1:0.52618,((BCS02850.1:0.0,BCS14502.1:0.0):0.65549,XP_001555329.1:0.36867)0.879:0.08427)0.185:0.05607)0.999:0.45250,((((SMQ46318.1:0.0,SMR42664.1:0.0,SMR44839.1:0.0,SMY20004.1:0.0):0.00054,XP_003856494.1:0.02970)1.000:0.65759,KAF8827769.1:0.61944)0.798:0.12828,(((XP_024548165.1:0.23274,(((SMQ55563.1:0.0,SMY29250.1:0.0):0.00055,XP_003847862.1:0.00297)0.000:0.00053,(SMR63895.1:0.00055,SMR60763.1:0.01229)0.779:0.00290)1.000:0.25983)1.000:0.27595,(((AUB27286.1:0.0,XP_012052304.1:0.0):0.00550,(XP_568248.1:0.0,XP_772087.1:0.0):0.01619)1.000:0.48086,((SMQ54878.1:0.0,SMR63152.1:0.0,SMY28533.1:0.0,XP_003849048.1:0.0):0.00652,SMR59316.1:0.00300)1.000:0.44678)0.999:0.31995)0.816:0.10541,(XP_003651245.1:0.34156,(XP_001554153.1:0.14142,((SMY23966.1:0.00304,XP_003853135.1:0.00055)0.749:0.00299,((SMQ50296.1:0.0,SMR52357.1:0.0):0.00055,SMR51273.1:0.00301)0.091:0.00053)1.000:0.25734)0.951:0.09395)0.987:0.18973)0.325:0.09762)0.915:0.18111)0.942:0.18286,((XP_024514649.1:0.81887,(BCS02042.1:1.27130,(BCS02566.1:0.00054,BCS14238.1:0.00055)0.991:0.54175)0.347:0.26282)0.628:0.12055,((AUB26419.1:0.0,XP_012050897.1:0.0):0.00113,XP_774189.1:0.04818)1.000:1.05941)0.784:0.08993)0.966:0.21437)0.989:0.30416)0.417:0.07130,((((2554534929:0.02244,((2552572855:0.00055,(2567484445:0.0,2567509572:0.0,2567528751:0.0,2567711487:0.0,2567723362:0.0,2567819206:0.0,2567876955:0.0,2568304953:0.0,2568473959:0.0,2569903591:0.0,2574841066:0.0,2583318979:0.0,2583355869:0.0,2583566098:0.0):0.00307)0.885:0.00306,((2530858409:0.0,2530869841:0.0,2533163905:0.0,2535938759:0.0,2552605899:0.0,2554569595:0.0,2563733400:0.0,2567473615:0.0,2568261509:0.0,2570565185:0.0,2581614626:0.0,2583607296:0.0,2583764093:0.0,2624049479:0.0):0.00055,((2567704775:0.00054,(2567661555:0.00054,(2558501774:0.00308,((2554463739:0.0,2569596196:0.0):0.00055,2574821586:0.00305)0.000:0.00055)0.933:0.00303)0.434:0.00310)0.810:0.00301,(2580210292:0.00055,2539650198:0.00307)0.811:0.00307)0.000:0.00055)0.000:0.00055)0.766:0.00816)1.000:0.39040,((((2546613708:0.0,2566722502:0.0):0.07270,((2566670082:0.01735,2638552830:0.00328)0.742:0.00448,(((2537764982:0.00291,646302507:0.00055)0.762:0.00411,(2536340808:0.00055,2536345956:0.00722)0.803:0.00818)0.947:0.02966,((((650424983:0.00295,((((2567825734:0.00055,2581116955:0.00306)0.000:0.00055,(2526382587:0.0,2552638834:0.0,2552786886:0.0,2567646929:0.0):0.00309)0.000:0.00055,((2539493263:0.0,2567562154:0.0,2567844048:0.0):0.01229,(2566570289:0.00307,2566642189:0.00614)0.981:0.00055)0.907:0.00299)0.000:0.00055,(2552693709:0.0,2567618739:0.0,2567890785:0.0,2581796410:0.0,647979541:0.0):0.00308)0.853:0.00054)1.000:0.00055,((((2553147024:0.0,2570177843:0.0,2577299270:0.0):0.00055,(2567639594:0.0,2567861922:0.0,2583328116:0.0):0.00306)0.000:0.00055,2566710994:0.01254)0.000:0.00055,((2511821456:0.0,2531518027:0.0,2534443917:0.0,2563286730:0.0,642588871:0.0,650505785:0.0):0.00055,((2519518907:0.0,2520810933:0.0,2530868361:0.0,2531512270:0.0,2533153842:0.0,2533193738:0.0,2534277253:0.0,2535925616:0.0,2535937119:0.0,2538386505:0.0,2547190103:0.0,2548159534:0.0,2548211795:0.0,2549733197:0.0,2551804696:0.0,2552469330:0.0,2552485285:0.0,2552514074:0.0,2552520721:0.0,2552529111:0.0,2552535974:0.0,2552593452:0.0,2552613582:0.0,2552627469:0.0,2553794435:0.0,2554466662:0.0,2554475344:0.0,2554487014:0.0,2554495079:0.0,2554496682:0.0,2554500248:0.0,2554502813:0.0,2554517457:0.0,2554561921:0.0,2554582665:0.0,2554593667:0.0,2554619826:0.0,2554648629:0.0,2555690307:0.0,2555698076:0.0,2562648198:0.0,2566132639:0.0,2567391535:0.0,2567395528:0.0,2567419607:0.0,2567427324:0.0,2567432070:0.0,2567435748:0.0,2567439984:0.0,2567444537:0.0,2567448437:0.0,2567452271:0.0,2567472166:0.0,2567488843:0.0,2567492786:0.0,2567504730:0.0,2567513533:0.0,2567538383:0.0,2567546761:0.0,2567550845:0.0,2567570215:0.0,2567574251:0.0,2567578089:0.0,2567582204:0.0,2567593840:0.0,2567610418:0.0,2567614462:0.0,2567622798:0.0,2567630974:0.0,2567635160:0.0,2567658998:0.0,2567670838:0.0,2567678855:0.0,2567691401:0.0,2567695552:0.0,2567703524:0.0,2567731610:0.0,2567734932:0.0,2567760531:0.0,2567763916:0.0,2567775053:0.0,2567784300:0.0,2567788667:0.0,2567797366:0.0,2567801325:0.0,2567805610:0.0,2567809466:0.0,2567817831:0.0,2567833247:0.0,2567841210:0.0,2567853339:0.0,2567869900:0.0,2567874441:0.0,2567901107:0.0,2568256194:0.0,2568275609:0.0,2568279449:0.0,2568287749:0.0,2568295769:0.0,2568300189:0.0,2568315252:0.0,2568480343:0.0,2568484613:0.0,2568492376:0.0,2568711358:0.0,2568887136:0.0,2569024888:0.0,2569474842:0.0,2569629941:0.0,2570012775:0.0,2570063956:0.0,2570514647:0.0,2570588528:0.0,2570752703:0.0,2570905278:0.0,2570972500:0.0,2571536585:0.0,2571546962:0.0,2572024441:0.0,2572853725:0.0,2572969634:0.0,2573063592:0.0,2573801013:0.0,2573958004:0.0,2575451502:0.0,2576879987:0.0,2577184194:0.0,2579919149:0.0,2580058070:0.0,2580086039:0.0,2580142694:0.0,2580358849:0.0,2580498043:0.0,2580516409:0.0,2580687112:0.0,2580834588:0.0,2580929261:0.0,2581229039:0.0,2581421253:0.0,2581792397:0.0,2581860828:0.0,2582285283:0.0,2582289008:0.0,2582385098:0.0,2582465405:0.0,2583223030:0.0,2583361198:0.0,2583365243:0.0,2583387082:0.0,2583593276:0.0,2583597681:0.0,2583601700:0.0,2583641788:0.0,2583752831:0.0,2583781793:0.0,2583818253:0.0,2583849490:0.0,2641301579:0.0):0.00055,(2567483851:0.0,2567509770:0.0,2567530547:0.0,2567712011:0.0,2567724058:0.0,2567821946:0.0,2567878776:0.0,2568307989:0.0,2568476738:0.0,2569905283:0.0,2574841785:0.0,2583319791:0.0,2583356534:0.0,2583566792:0.0):0.00619)0.853:0.00055)0.981:0.00891)0.821:0.00289)0.906:0.01284,((((((((2567627215:0.0,2567771692:0.0,645201329:0.0):0.00279,((2535453800:0.0,641589290:0.0):0.00055,((2530853831:0.0,2531500518:0.0,2533600074:0.0,2535703180:0.0,2536918752:0.0,2538388502:0.0,2538410471:0.0,2538639537:0.0,2539640846:0.0,2549724284:0.0,2552499378:0.0,2552582814:0.0,2552619867:0.0,2552633070:0.0,2554453046:0.0,2554480894:0.0,2554508823:0.0,2554541651:0.0,2554554399:0.0,2554585486:0.0,2554588775:0.0,2567667076:0.0,2570227609:0.0,2572688035:0.0,643434842:0.0,643438323:0.0,647114151:0.0):0.00055,2539662553:0.00292)0.000:0.00055)0.901:0.00272)1.000:0.00055,(2583374183:0.00590,((2567651197:0.0,2568260116:0.0,2568323968:0.0,2580795059:0.0):0.00055,(2536919634:0.00055,2538993914:0.00055)0.942:0.00855)0.434:0.00285)0.402:0.00055)0.000:0.00055,(((2533158561:0.00297,2598165123:0.00297)0.000:0.00055,(((2552651282:0.0,2554459370:0.0,2567829236:0.0,2569488258:0.0,2570579490:0.0,2576652273:0.0,2580836532:0.0,2583784756:0.0):0.00294,2562304728:0.00297)0.892:0.00591,(((2554460895:0.0,2554534487:0.0,2567403998:0.0,2567475960:0.0,2581613541:0.0,2583610008:0.0):0.00055,2568271559:0.00592)0.925:0.00284,2574824084:0.00582)0.994:0.00053)0.207:0.00055)0.000:0.00054,((((2530869328:0.00296,2534267637:0.00593)0.000:0.00055,(2566515460:0.00296,(2531504457:0.0,2539633340:0.0):0.00293)0.000:0.00055)0.000:0.00055,((2567719411:0.00295,2569599390:0.00297)0.000:0.00055,(2530846194:0.0,2530864900:0.0,2530876410:0.0,2530876445:0.0,2533166093:0.0,2533187040:0.0,2534279176:0.0,2535919213:0.0,2535930054:0.0,2538380860:0.0,2538398323:0.0,2538412187:0.0,2539626318:0.0,2539637085:0.0,2539647524:0.0,2548162457:0.0,2548166843:0.0,2549720203:0.0,2549728352:0.0,2552433035:0.0,2552439140:0.0,2552474698:0.0,2552506054:0.0,2552510704:0.0,2552569661:0.0,2552571410:0.0,2554634469:0.0,2555427928:0.0,2558501256:0.0,2563733910:0.0,2567399243:0.0,2567411979:0.0,2567415859:0.0,2567424103:0.0,2567456231:0.0,2567463787:0.0,2567467872:0.0,2567496721:0.0,2567526158:0.0,2567534238:0.0,2567555129:0.0,2567590074:0.0,2567598366:0.0,2567654401:0.0,2567663452:0.0,2567675236:0.0,2567699736:0.0,2567708056:0.0,2567740254:0.0,2567756140:0.0,2567897830:0.0,2568244803:0.0,2568320108:0.0,2568327288:0.0,2570057770:0.0,2570535886:0.0,2570567113:0.0,2570982135:0.0,2573755043:0.0,2579887763:0.0,2581152959:0.0,2582024148:0.0,2582438088:0.0,2583400834:0.0,2583762482:0.0,2624050151:0.0):0.00055)0.000:0.00055)0.000:0.00055,((2537768856:0.0,2538415092:0.0,2539645214:0.0,2567460780:0.0,2568263962:0.0):0.00296,2535938228:0.00296)0.000:0.00055)0.000:0.00055)0.962:0.00055)0.261:0.00055,2533171181:0.01782)0.998:0.00448,2552027292:0.00392)0.782:0.00123,((((2530880780:0.0,2535930083:0.0):0.00296,(2530857874:0.00294,2554568458:0.00055)0.851:0.00297)0.000:0.00055,2552609030:0.00055)0.000:0.00054,(2567715532:0.01188,((2567727883:0.0,2567886735:0.0):0.00055,(2563274964:0.00297,((2533178908:0.0,2536326834:0.0,2539649831:0.0,2567501013:0.0,2567566531:0.0,2567606725:0.0,2567848507:0.0,2567882434:0.0,2580213582:0.0,2581346536:0.0,2582301816:0.0,2583584525:0.0):0.00055,(2537776292:0.0,2567517605:0.0):0.00297)0.000:0.00055)0.908:0.00293)0.842:0.00894)0.810:0.00055)0.708:0.00055)0.761:0.00297,(2574731812:0.00397,(2536330746:0.00055,646299048:0.00571)0.955:0.01116)0.929:0.01068)0.661:0.00990)0.994:0.04486,((2533901771:0.00314,2566686698:0.00314)0.743:0.00320,(2566704730:0.02259,(((2567383011:0.0,2567779882:0.0):0.00054,(2567743029:0.00315,(2533184676:0.00639,(2552770284:0.0,2566669081:0.0):0.01924)0.000:0.00054)0.806:0.00316)0.787:0.00591,(2546622146:0.00664,(2548232114:0.0,2566606644:0.0):0.01755)0.462:0.00817)0.839:0.00689)0.440:0.00314)0.931:0.01720)0.889:0.01755)0.989:0.05057)0.990:0.06872)0.959:0.04446,((2539657176:0.0,2566531773:0.0,2628387547:0.0):0.00222,2566536369:0.01693)0.916:0.01832)0.883:0.04050,((2546628109:0.0,2566765683:0.0):0.00301,2566758003:0.00291)0.801:0.02777)0.957:0.17144)1.000:0.61829,(NP_001017727.1:0.29847,(NP_060911.2:0.19709,NP_076012.3:0.13350)0.943:0.15644)0.998:0.33396)0.982:0.24172,((XP_005250865.1:0.58325,(NP_506413.1:0.11543,(NP_495805.1:0.09428,NP_495714.1:0.04870)0.989:0.20230)0.851:0.28169)1.000:0.57827,(((NP_998486.1:0.00781,XP_005162937.1:0.01683)0.969:0.14838,(NP_065715.1:0.04363,NP_036063.1:0.15506)0.996:0.23315)1.000:0.42845,(((XP_024356925.1:0.13736,(XP_024362756.1:0.00055,XP_024362755.1:0.00055)1.000:0.31002)0.887:0.09324,((XP_025880953.1:0.03074,((KAF2935827.1:0.0,KAB8096916.1:0.0,EAY95532.1:0.0,BAF15774.1:0.0):0.01516,XP_025880954.1:0.01546)0.000:0.00385)1.000:0.16336,(NP_001239792.1:0.10504,(((CAA2988099.1:0.15562,(XP_030494230.1:0.06756,XP_030492978.1:0.20480)0.829:0.04602)0.987:0.08141,(XP_009135251.1:0.04985,(XP_009146584.1:0.00326,(KAG5398760.1:0.00055,RID63856.1:0.00333)0.785:0.00337)0.996:0.07529)0.000:0.01555)0.996:0.13550,RID71498.1:0.04086)0.737:0.04821)0.985:0.10395)0.876:0.10630)1.000:0.57505,(((XP_003854545.1:0.00257,(SMQ48568.1:0.00295,(SMR49567.1:0.00055,(SMY22266.1:0.00590,SMR48357.1:0.00297)0.789:0.00296)0.861:0.00293)0.882:0.00055)0.996:0.22803,(XP_001561058.1:0.24439,XP_003653448.1:0.35580)0.149:0.12010)1.000:0.51251,(((AUB26942.1:0.0,XP_012051684.1:0.0):0.00598,(XP_572626.1:0.0,XP_773910.1:0.0):0.03099)1.000:0.39463,(KAF8823156.1:0.16677,(KAF8823711.1:0.08547,KAF8830849.1:0.21351)0.996:0.23867)0.401:0.08896)0.958:0.17345)0.997:0.30962)0.531:0.04842)0.991:0.22976)0.882:0.12105)0.999:0.30910)0.891:0.10064)0.446:0.05515)0.912:0.07952,((((2521704144:0.76849,(2536354641:0.81276,((2546614358:0.0,2566724175:0.0):0.22215,((2558218063:0.02624,((2546625111:0.0,2566764239:0.0):0.00413,2566759595:0.01105)0.993:0.07201)0.990:0.08635,(2556970324:0.07578,(2583397151:0.00543,(((2563732724:0.00383,((2511819986:0.0,2519517576:0.0,2520809778:0.0,2530867038:0.0,2531513408:0.0,2531516155:0.0,2533157407:0.0,2533193943:0.0,2534276362:0.0,2534443595:0.0,2535923571:0.0,2535935794:0.0,2538385309:0.0,2547189239:0.0,2548158254:0.0,2548211219:0.0,2549735817:0.0,2551803321:0.0,2552470131:0.0,2552483886:0.0,2552513750:0.0,2552519525:0.0,2552531810:0.0,2552535371:0.0,2552592629:0.0,2552613355:0.0,2552626587:0.0,2553793625:0.0,2554466915:0.0,2554474028:0.0,2554486637:0.0,2554494951:0.0,2554496831:0.0,2554501671:0.0,2554504563:0.0,2554517090:0.0,2554560299:0.0,2554579841:0.0,2554594271:0.0,2554620723:0.0,2554647549:0.0,2555427617:0.0,2555688960:0.0,2555696701:0.0,2562647188:0.0,2563286844:0.0,2566134058:0.0,2567389797:0.0,2567394256:0.0,2567419198:0.0,2567426401:0.0,2567430546:0.0,2567435484:0.0,2567438894:0.0,2567444281:0.0,2567447208:0.0,2567451910:0.0,2567471013:0.0,2567488535:0.0,2567491232:0.0,2567504499:0.0,2567513091:0.0,2567538151:0.0,2567545411:0.0,2567549606:0.0,2567569796:0.0,2567572625:0.0,2567576588:0.0,2567580461:0.0,2567592863:0.0,2567609792:0.0,2567613170:0.0,2567622209:0.0,2567630787:0.0,2567635060:0.0,2567658870:0.0,2567670444:0.0,2567677769:0.0,2567690157:0.0,2567695492:0.0,2567703363:0.0,2567731497:0.0,2567736303:0.0,2567760145:0.0,2567762282:0.0,2567773439:0.0,2567784147:0.0,2567787556:0.0,2567795901:0.0,2567799979:0.0,2567805124:0.0,2567807652:0.0,2567817433:0.0,2567832906:0.0,2567840854:0.0,2567853191:0.0,2567868714:0.0,2567873079:0.0,2567901038:0.0,2568256146:0.0,2568274162:0.0,2568278511:0.0,2568287353:0.0,2568295324:0.0,2568315633:0.0,2568479178:0.0,2568484314:0.0,2568491177:0.0,2568709682:0.0,2568885997:0.0,2569023224:0.0,2569463899:0.0,2569473357:0.0,2569627058:0.0,2570012534:0.0,2570062395:0.0,2570512127:0.0,2570587193:0.0,2570752929:0.0,2570906690:0.0,2570973921:0.0,2571536818:0.0,2571546791:0.0,2572024321:0.0,2572852179:0.0,2572966734:0.0,2573062612:0.0,2573799477:0.0,2573956913:0.0,2575453392:0.0,2576878647:0.0,2577183616:0.0,2579918251:0.0,2580055650:0.0,2580084861:0.0,2580140223:0.0,2580360840:0.0,2580513349:0.0,2580685531:0.0,2580835880:0.0,2580928721:0.0,2581226028:0.0,2581424050:0.0,2581792193:0.0,2581859887:0.0,2582285152:0.0,2582290398:0.0,2582383608:0.0,2582465389:0.0,2583220332:0.0,2583360582:0.0,2583365113:0.0,2583385526:0.0,2583592096:0.0,2583597400:0.0,2583600127:0.0,2583639955:0.0,2583754701:0.0,2583782213:0.0,2583816915:0.0,2583847862:0.0,2641300403:0.0,642587417:0.0,650504345:0.0):0.00055,2568298500:0.00384)0.972:0.01542)0.796:0.00382,((2530882210:0.0,2533161820:0.0):0.00053,((((((2535932453:0.0,2554455489:0.0):0.00383,(2570566465:0.00771,((2567626446:0.0,2567770247:0.0,645199809:0.0):0.01549,2583762174:0.00385)0.790:0.00379)0.778:0.00385)0.792:0.00382,2567756223:0.00770)0.785:0.00380,2554567368:0.00770)0.000:0.00055,((2535928682:0.0,2538380543:0.0,2539629667:0.0,2548167235:0.0,2549730524:0.0,2567738156:0.0,2570534299:0.0,2573753445:0.0):0.00055,2530877686:0.01152)0.000:0.00055)0.000:0.00055,2552609062:0.00383)0.853:0.00383)0.000:0.00055)0.861:0.00381,(((((2552696653:0.00767,2553144360:0.00381)0.781:0.00383,2567822588:0.01150)0.371:0.00053,((2566709740:0.00055,(2539662347:0.00375,((2530874384:0.00055,(2533174176:0.0,2537765871:0.0,2547483309:0.0,2567618825:0.0,2567890227:0.0,2581794470:0.0,647976156:0.0):0.01146)0.744:0.00054,(2535920529:0.0,2538395236:0.0,2539634786:0.0,2549723304:0.0,2567496771:0.0,2567522840:0.0,2567552139:0.0,2567586572:0.0,2567594810:0.0,2567696100:0.0,2570978616:0.0,2582021129:0.0):0.00376)0.446:0.00382)0.889:0.00054)0.000:0.00055,((2554533188:0.0,2567473066:0.0,2581614990:0.0):0.00055,2583607811:0.00383)0.918:0.00764)0.000:0.00055)0.000:0.00055,((((2567636132:0.00384,(2567861606:0.0,2583325508:0.0):0.00055)0.842:0.00381,(2570177419:0.0,2577299069:0.0):0.00765)0.000:0.00054,2538411415:0.00380)0.920:0.00372,(2581115866:0.00383,2552574101:0.00766)0.897:0.00379)1.000:0.00054)0.924:0.00370,((((2539644455:0.00380,(2567828563:0.00761,2574822665:0.00763)0.038:0.00055)0.000:0.00055,(2538407949:0.00378,((2530855280:0.0,2531502027:0.0,2533165063:0.0,2533598655:0.0,2535454189:0.0,2535701274:0.0,2536916691:0.0,2538389975:0.0,2538639833:0.0,2539640390:0.0,2549726524:0.0,2552497935:0.0,2552569181:0.0,2552621385:0.0,2554507628:0.0,2554539717:0.0,2554552696:0.0,2554587344:0.0,2567674042:0.0,2572684407:0.0,643433377:0.0,643439570:0.0,647114394:0.0):0.00055,((((2568271528:0.00055,(2533187916:0.0,2534279832:0.0,2538418461:0.0,2566516939:0.0):0.00378)0.777:0.00383,((2536920929:0.0,2538995063:0.0):0.00378,(2534267233:0.00380,2567713269:0.00055)0.794:0.00383)0.948:0.01154)0.771:0.00379,(2530870711:0.0,2548160995:0.0,2567420583:0.0,2567463683:0.0,2567894547:0.0,2568241441:0.0,2569598673:0.0,2570056975:0.0,2582438368:0.0):0.00055)0.000:0.00054,(2539495220:0.0,2567561354:0.0,2567843616:0.0,2568260784:0.0):0.00380)0.862:0.00381)0.000:0.00053)0.836:0.00381)0.836:0.00379,(2530863105:0.0,2558502505:0.0,2567457643:0.0,2624048684:0.0):0.00053)1.000:0.00054,(((((2567725375:0.0,2567884944:0.0):0.01149,((((2567403875:0.00384,((2533179937:0.0,2536329441:0.0,2563273562:0.0,2567499166:0.0,2567566150:0.0,2567604242:0.0,2567879757:0.0,2568168763:0.0,2581345743:0.0,2582299718:0.0,2583583698:0.0):0.00762,(2539650928:0.0,2580213008:0.0):0.01146)0.782:0.00384)0.000:0.00055,2583371106:0.00055)0.000:0.00055,((((2526383142:0.0,2552639288:0.0,2552786532:0.0,2567644836:0.0):0.01145,(2552584870:0.0,2552636446:0.0,2554482732:0.0,2554585676:0.0,2570224308:0.0):0.01146)0.319:0.00054,2581996781:0.00763)0.831:0.00383,2567705773:0.00381)0.000:0.00054)0.000:0.00054,(((2537773974:0.00055,2567847530:0.00765)0.851:0.00380,2554463398:0.00055)0.000:0.00055,2598164022:0.00382)0.909:0.00763)0.418:0.00381)0.852:0.00055,((2552650044:0.0,2554459921:0.0,2569487153:0.0,2570581921:0.0,2583785185:0.0):0.00382,((2552026329:0.00381,2566572371:0.00766)0.783:0.00382,2533170278:0.00764)0.174:0.00055)0.000:0.00055)0.000:0.00055,(((2566640184:0.00765,2567654434:0.00384)0.788:0.00382,(((2567481478:0.0,2567508184:0.0,2567529289:0.0,2567710966:0.0,2567722325:0.0,2567820276:0.0,2567877546:0.0,2568306614:0.0,2568473574:0.0,2569904982:0.0,2574839873:0.0,2583317617:0.0,2583355318:0.0):0.00375,2583566114:0.00054)0.791:0.00764,((2567647773:0.0,2568258562:0.0,2568322556:0.0):0.00055,(2552438806:0.0,2552474459:0.0,2552507659:0.0,2552511590:0.0,2554631429:0.0,2567399383:0.0,2567409822:0.0,2567413805:0.0,2567455652:0.0,2567468169:0.0,2567534178:0.0,2568317984:0.0,2568327410:0.0,2579887973:0.0,2581151225:0.0):0.00765)0.980:0.00053)0.878:0.00375)0.000:0.00054,((((((2531506325:0.00055,2539630134:0.00381)0.776:0.00382,2567719442:0.00763)0.790:0.00383,2580795217:0.00055)0.000:0.00054,(2530847511:0.0,2530851320:0.0,2539648624:0.0,2562303304:0.0,2567385254:0.0,2568282229:0.0,2568487528:0.0,2569453224:0.0,2584165829:0.0):0.00763)0.000:0.00055,2567514931:0.00384)0.000:0.00055,(650423596:0.01144,((2567660035:0.00055,2535939567:0.00381)0.928:0.00764,(2530859220:0.00380,2552432861:0.00055)0.000:0.00055)0.920:0.00376)0.807:0.00054)0.000:0.00055)0.921:0.00383)0.000:0.00055,(2536333406:0.00766,(2574730378:0.00768,646296463:0.00382)0.000:0.00054)0.848:0.00383)0.924:0.00370)0.153:0.00380)0.918:0.00054)0.663:0.00212)0.914:0.05642)0.982:0.09219)0.909:0.08012)0.992:0.40382)0.999:0.60482)0.424:0.10157,2521674482:0.95359)0.870:0.15996,((((2566617468:0.03056,((((((2571545252:0.00386,((((2567661250:0.00385,(((2530864337:0.0,2531507596:0.0,2552566742:0.0,2566518284:0.0):0.00055,2539631809:0.00055)0.862:0.00327,2538993400:0.00055)1.000:0.00224)0.000:0.00106,((2511818593:0.0,2520808426:0.0,2531513034:0.0,2531518357:0.0,2533155450:0.0,2533160780:0.0,2533162383:0.0,2533188216:0.0,2533190667:0.0,2533597302:0.0,2534266827:0.0,2534277142:0.0,2534279720:0.0,2534441726:0.0,2535451061:0.0,2535699931:0.0,2538382197:0.0,2538385800:0.0,2538390900:0.0,2538397678:0.0,2538409240:0.0,2538413099:0.0,2538416586:0.0,2538637132:0.0,2539629039:0.0,2539637236:0.0,2539641476:0.0,2539642301:0.0,2539663597:0.0,2555687559:0.0,2555695369:0.0,2558503772:0.0,2562301874:0.0,2563287303:0.0,2563731482:0.0,2569629036:0.0,2570513641:0.0,2570587096:0.0,2570756250:0.0,2572968941:0.0,2573063545:0.0,2575451904:0.0,2579918054:0.0,2580054692:0.0,2580088043:0.0,2580358752:0.0,2580684777:0.0,2580834712:0.0,2580928355:0.0,2581424458:0.0,2581616861:0.0,2582285031:0.0,2583223255:0.0,2583779565:0.0,2583816053:0.0,2583849791:0.0,643432050:0.0,643440840:0.0,645197911:0.0,647114343:0.0,650502918:0.0):0.00055,(((2569488542:0.0,2576651661:0.0,2583783901:0.0):0.00055,(2552651803:0.0,2554459021:0.0,2570581093:0.0,2580838549:0.0):0.00055)0.863:0.00324,((2539647378:0.0,2583761409:0.0):0.00055,(2530848806:0.0,2530883453:0.0,2535927396:0.0,2549729387:0.0,2552027706:0.0,2567715876:0.0,2567739176:0.0,2570532805:0.0,2573751984:0.0,2624047176:0.0):0.00055)0.000:0.00055)0.846:0.00327)0.000:0.00055)0.167:0.00238,(2519516209:0.0,2530852746:0.0,2530856562:0.0,2530860598:0.0,2530865756:0.0,2530872044:0.0,2530875650:0.0,2530879006:0.0,2531503255:0.0,2535921866:0.0,2535924805:0.0,2535931155:0.0,2535934447:0.0,2535940812:0.0,2536915327:0.0,2536922309:0.0,2547188818:0.0,2548157220:0.0,2548162355:0.0,2548209453:0.0,2549732599:0.0,2551802040:0.0,2552431239:0.0,2552440006:0.0,2552471024:0.0,2552475164:0.0,2552482656:0.0,2552496484:0.0,2552506208:0.0,2552508631:0.0,2552513339:0.0,2552517867:0.0,2552530366:0.0,2552535167:0.0,2552573393:0.0,2552584754:0.0,2552590969:0.0,2552607874:0.0,2552611208:0.0,2552618470:0.0,2552627650:0.0,2552634546:0.0,2553792206:0.0,2554452480:0.0,2554460804:0.0,2554464317:0.0,2554472465:0.0,2554482110:0.0,2554486422:0.0,2554492529:0.0,2554498035:0.0,2554499606:0.0,2554505914:0.0,2554509636:0.0,2554517886:0.0,2554531557:0.0,2554540869:0.0,2554560665:0.0,2554568635:0.0,2554580708:0.0,2554583792:0.0,2554587750:0.0,2554590973:0.0,2554621514:0.0,2554633770:0.0,2554650509:0.0,2555424393:0.0,2562645535:0.0,2566135360:0.0,2567384340:0.0,2567391754:0.0,2567392504:0.0,2567396665:0.0,2567400873:0.0,2567409239:0.0,2567413118:0.0,2567416498:0.0,2567421001:0.0,2567424256:0.0,2567428756:0.0,2567434299:0.0,2567437149:0.0,2567442004:0.0,2567444839:0.0,2567449294:0.0,2567453988:0.0,2567459676:0.0,2567462756:0.0,2567466979:0.0,2567468668:0.0,2567473515:0.0,2567482822:0.0,2567485627:0.0,2567489528:0.0,2567493670:0.0,2567498615:0.0,2567501759:0.0,2567506440:0.0,2567510550:0.0,2567514164:0.0,2567525299:0.0,2567527044:0.0,2567531054:0.0,2567535816:0.0,2567543619:0.0,2567547693:0.0,2567554466:0.0,2567563144:0.0,2567568577:0.0,2567570978:0.0,2567574736:0.0,2567579976:0.0,2567587054:0.0,2567591605:0.0,2567596426:0.0,2567604852:0.0,2567607095:0.0,2567612309:0.0,2567621999:0.0,2567624124:0.0,2567627463:0.0,2567633916:0.0,2567650038:0.0,2567653485:0.0,2567659341:0.0,2567666004:0.0,2567668303:0.0,2567672738:0.0,2567675812:0.0,2567688592:0.0,2567692664:0.0,2567699152:0.0,2567702189:0.0,2567705091:0.0,2567710124:0.0,2567713360:0.0,2567720784:0.0,2567725970:0.0,2567728354:0.0,2567732849:0.0,2567753656:0.0,2567757307:0.0,2567763812:0.0,2567768182:0.0,2567772304:0.0,2567782014:0.0,2567786652:0.0,2567793881:0.0,2567798048:0.0,2567802465:0.0,2567806496:0.0,2567815377:0.0,2567820447:0.0,2567827556:0.0,2567830457:0.0,2567838490:0.0,2567845636:0.0,2567850087:0.0,2567867056:0.0,2567871357:0.0,2567876570:0.0,2567881357:0.0,2567886410:0.0,2567895368:0.0,2567899484:0.0,2568168844:0.0,2568241602:0.0,2568254888:0.0,2568257487:0.0,2568262316:0.0,2568269204:0.0,2568273947:0.0,2568276260:0.0,2568281358:0.0,2568284502:0.0,2568293105:0.0,2568296337:0.0,2568306860:0.0,2568313208:0.0,2568316470:0.0,2568322952:0.0,2568327122:0.0,2568474699:0.0,2568478766:0.0,2568481408:0.0,2568486437:0.0,2568489153:0.0,2568709173:0.0,2568884325:0.0,2569021343:0.0,2569450352:0.0,2569462500:0.0,2569471712:0.0,2569597643:0.0,2569902122:0.0,2570010490:0.0,2570055264:0.0,2570061184:0.0,2570224966:0.0,2570566023:0.0,2570975269:0.0,2570980312:0.0,2571534479:0.0,2572022663:0.0,2572685564:0.0,2572852488:0.0,2573798029:0.0,2573954498:0.0,2574838829:0.0,2576876604:0.0,2577180514:0.0,2579887327:0.0,2580141857:0.0,2580210527:0.0,2580494892:0.0,2580515058:0.0,2580794411:0.0,2581093557:0.0,2581149993:0.0,2581225727:0.0,2581346862:0.0,2581788974:0.0,2581857733:0.0,2582023579:0.0,2582291661:0.0,2582383051:0.0,2582435686:0.0,2582462626:0.0,2583317078:0.0,2583353571:0.0,2583358309:0.0,2583364003:0.0,2583372309:0.0,2583384095:0.0,2583399803:0.0,2583564003:0.0,2583583879:0.0,2583591018:0.0,2583595251:0.0,2583599583:0.0,2583607177:0.0,2583639702:0.0,2583751002:0.0,2584168076:0.0,2641299381:0.0,642586165:0.0):0.00055)0.111:0.00226,((2548165980:0.00430,2549721192:0.00055)0.995:0.03625,2554553404:0.00295)0.000:0.00096)0.145:0.00103)0.951:0.00094,((2533180791:0.0,2539652648:0.0):0.00055,(2536326995:0.0,2537775274:0.0,2563275775:0.0,2582298421:0.0,2598166302:0.0):0.00055)0.712:0.00055)0.880:0.00649,(((((2570174760:0.0,2574729120:0.0,2577296597:0.0):0.00055,((((2553146254:0.00055,((2533174591:0.0,2537767139:0.0,2539493605:0.0,2547484654:0.0,647978394:0.0):0.00055,2552693978:0.00328)0.930:0.00656)1.000:0.00066,650425990:0.00055)0.000:0.00064,(2533172227:0.00386,(2536332117:0.0,646298393:0.0):0.00055)0.964:0.01165)0.000:0.00062,2581997060:0.00386)0.183:0.00073)0.945:0.00072,(2566571154:0.0,2566641579:0.0):0.00054)0.874:0.00631,2567824934:0.00386)0.858:0.00055,((2526380732:0.0,2552637291:0.0,2567558913:0.0,2567615630:0.0,2567637388:0.0,2567643921:0.0,2567844295:0.0,2567858725:0.0,2567887769:0.0,2574821884:0.0,2581115302:0.0,2581792712:0.0,2583324726:0.0):0.00055,2552787017:0.00055)0.851:0.00329)0.779:0.00331)0.787:0.00528,2566708177:0.00390)0.946:0.02622,((((((2536339494:0.0,646305142:0.0):0.00055,2536345219:0.00389)0.893:0.01089,(2566540483:0.02599,(2566671787:0.00384,2638549526:0.00055)0.739:0.00541)0.843:0.01163)0.950:0.02031,((2533899613:0.0,2566689083:0.0):0.01171,(2533182293:0.00381,(((2548234528:0.0,2566604016:0.0):0.00767,2546624835:0.00055)0.000:0.00054,((2552767964:0.0,2566669142:0.0,2567743774:0.0):0.00054,(2567383791:0.0,2567780724:0.0):0.00384)0.887:0.00383)0.901:0.00775)0.798:0.00388)0.663:0.00297)0.691:0.00367,(2537762481:0.00374,2566706428:0.01675)0.774:0.00681)0.907:0.02479,((2573376387:0.00378,(2566523597:0.0,2566529348:0.0):0.00387)0.882:0.01231,(2558219663:0.00382,2610409886:0.00773)0.995:0.03871)0.581:0.00918)0.928:0.02096)0.924:0.01867,((2546612488:0.0,2566725092:0.0):0.04815,(((((2566680003:0.01991,(2630782911:0.04438,(2536352340:0.00055,((2566558020:0.0,2566692304:0.0):0.00055,646305867:0.00055)0.847:0.00452)0.917:0.01965)0.627:0.01060)0.898:0.01651,(((2533038122:0.0,2552865451:0.0,2641388002:0.0):0.00055,2566673690:0.00388)0.982:0.02734,(2547716579:0.00054,2558097278:0.00378)0.991:0.04060)0.262:0.00347)0.984:0.04058,((2537772137:0.0,2552726727:0.0):0.00054,646302029:0.00374)0.963:0.02746)0.295:0.01593,2556968644:0.00992)0.980:0.04044,(2547361036:0.02801,((2566538307:0.0,2628390269:0.0):0.00388,((2539657926:0.0,2566533309:0.0):0.00055,(2546627400:0.0,2566757492:0.0,2566766387:0.0):0.00386)0.000:0.00055)0.799:0.00815)0.878:0.01139)0.736:0.00513)0.855:0.00948)0.053:0.01037)1.000:0.09224,(2552691006:0.0,2567556768:0.0,2567640059:0.0,2567765783:0.0,2567892111:0.0,2568249181:0.0,2573819951:0.0,645637407:0.0,646311141:0.0):0.00055)0.652:0.00737,2533793623:0.00054)1.000:1.02421,(PHT58902.1:0.86880,((XP_033143494.1:0.0,XP_009136191.1:0.0):0.02215,(XP_009136192.2:0.00640,KAG5378273.1:0.28443)0.222:0.00156)0.903:0.26133)0.987:0.64984)1.000:0.91799)0.705:0.08004,(XP_003862090.1:1.45537,(((NP_001259693.1:0.0,NP_001285416.1:0.0,NP_573333.2:0.0):0.55982,(NP_506182.2:0.52816,((NP_001017619.1:0.0,XP_005156040.1:0.0,XP_005156041.1:0.0,XP_005156042.1:0.0,XP_017213947.1:0.0):0.21738,(NP_031647.1:0.36740,((NP_001182147.1:0.00055,NP_057370.1:0.00055)0.994:0.09375,(XP_006534092.1:0.05966,(NP_080704.2:0.00055,XP_006534090.1:0.00055)0.951:0.00054)0.997:0.10012)0.927:0.06264)0.939:0.08881)0.979:0.24447)0.980:0.32270)0.992:0.41880,((((((PHT32965.1:0.09356,(XP_019067124.1:0.00055,XP_019067123.1:0.00054)1.000:0.11399)0.643:0.03054,((PHT33207.1:0.11034,PHT33204.1:0.09214)0.954:0.04390,XP_010314314.1:0.19139)0.936:0.04718)0.870:0.02671,((XP_004252844.1:0.12377,(PHT33218.1:0.01995,PHT33212.1:0.01459)0.965:0.04704)0.970:0.05485,XP_004248275.1:0.16555)0.470:0.02941)0.998:0.12255,(((XP_004249319.1:0.09023,XP_004249318.1:0.08584)1.000:0.13051,(XP_010673042.1:0.18883,XP_022888226.1:0.15654)0.931:0.05735)0.728:0.04618,((KAG5394221.1:0.00345,RID59281.1:0.00055)0.997:0.10785,(((XP_033134592.1:0.0,XP_009116225.1:0.0):0.00055,XP_009116226.1:0.00693)1.000:0.18138,(RID44332.1:0.01381,XP_009112627.1:0.01689)1.000:0.11170)0.667:0.04222)1.000:0.20789)0.562:0.03061)0.842:0.04413,(((KAF2920435.1:0.0,KAB8109132.1:0.0,XP_015648209.1:0.0,EAZ07584.1:0.0,BAF24120.1:0.0):0.00570,EAZ43296.1:0.03819)1.000:0.35743,(PHT59900.1:0.13187,XP_004249129.1:0.08057)0.998:0.17757)0.620:0.03836)0.990:0.43947,(XP_024369624.1:0.69924,((NP_001242870.1:0.17764,(PHT43044.1:0.34765,(CAA2955103.1:0.0,XP_022880200.1:0.0):0.33384)0.979:0.20045)0.449:0.08833,(XP_019105662.1:0.01316,(XP_019105659.1:0.00053,(XP_019105661.1:0.01316,XP_019105660.1:0.00641)0.864:0.00935)0.806:0.00966)0.995:0.22682)1.000:0.64994)0.999:0.62152)0.979:0.45994)0.552:0.19718)0.268:0.07633)0.850:0.07299)0.880:0.05550,((((NP_490726.1:1.05849,(((2566571876:0.02058,2533171237:0.04217)0.840:0.03839,((((2537774489:0.01282,(2539649624:0.0,2580212031:0.0):0.04711)0.554:0.01167,(2567565554:0.0,2567603679:0.0):0.00890)0.848:0.01033,(((2548234630:0.0,2566605933:0.0):0.02632,2598164428:0.01782)0.874:0.01427,2566710231:0.02289)0.750:0.00430)0.862:0.00758,2567514107:0.00776)0.757:0.01983)1.000:1.24344,((2552768499:0.0,2566668378:0.0):0.46742,((((2558502113:0.00055,(((2535929133:0.0,2535932803:0.0,2548164516:0.0,2549731467:0.0,2554453776:0.0,2567737479:0.0,2570534811:0.0,2573753987:0.0):0.00055,(2536920553:0.0,2538994534:0.0):0.00452)0.831:0.00450,(2567714391:0.00907,2567457129:0.00054)0.210:0.00451)0.385:0.00054)0.000:0.00054,(((((((((2533163539:0.01362,(2538381054:0.0,2538411747:0.0,2539628677:0.0):0.00055)0.902:0.00905,((2583761687:0.00453,((((2530850968:0.0,2562303736:0.0,2567385108:0.0,2568280504:0.0,2568485226:0.0,2569452692:0.0,2584167497:0.0):0.00055,(2530881767:0.0,2533159597:0.0):0.00454)0.000:0.00055,2552024643:0.00450)0.000:0.00054,(2530847040:0.00055,2567667223:0.00452)0.855:0.00451)0.845:0.00451)0.000:0.00054,2568271877:0.00455)0.000:0.00055)0.431:0.00450,(2583374035:0.00054,(2552571212:0.00055,2539633201:0.01823)0.453:0.00454)0.933:0.00906)0.000:0.00055,2530858764:0.00054)0.924:0.00453,(((2535939092:0.0,2624049120:0.0):0.00055,2583400078:0.00448)0.853:0.00448,(2535920141:0.0,2538397055:0.0,2539635752:0.0,2549722892:0.0,2567496408:0.0,2567522951:0.0,2567552633:0.0,2567587662:0.0,2567595422:0.0,2567696763:0.0,2570979313:0.0,2582021237:0.0):0.00452)0.000:0.00053)0.760:0.00055,((2552649777:0.0,2554457273:0.0,2569486879:0.0,2570580549:0.0,2576651576:0.0,2580839048:0.0,2583786307:0.0):0.00452,(2530870190:0.00906,2534269787:0.00449)0.899:0.00905)0.814:0.00452)0.000:0.00053,2567756399:0.00055)0.936:0.00054,((2539664452:0.00055,((2530873950:0.00054,(2567829222:0.00912,(2567648145:0.0,2568259375:0.0,2568320471:0.0):0.00451)0.789:0.00452)0.847:0.00451,2567400501:0.00054)0.832:0.00448)0.750:0.00055,2567674250:0.01356)0.772:0.00446)0.196:0.00451,2580794487:0.00901)0.734:0.00055)0.000:0.00055,2569595876:0.00453)0.844:0.00433,((2511820479:0.0,2519517979:0.0,2520810249:0.0,2530867438:0.0,2531515430:0.0,2531516600:0.0,2533157206:0.0,2533190269:0.0,2534277360:0.0,2534442379:0.0,2535923069:0.0,2535936269:0.0,2538383765:0.0,2547191327:0.0,2548159551:0.0,2548210171:0.0,2549734962:0.0,2551803792:0.0,2552470534:0.0,2552484311:0.0,2552512304:0.0,2552521214:0.0,2552531377:0.0,2552532751:0.0,2552593388:0.0,2552610668:0.0,2552628687:0.0,2553794233:0.0,2554473348:0.0,2554484107:0.0,2554492711:0.0,2554497023:0.0,2554499502:0.0,2554503715:0.0,2554559876:0.0,2554581207:0.0,2554593860:0.0,2554622441:0.0,2554647410:0.0,2555425843:0.0,2555689435:0.0,2555697123:0.0,2562646414:0.0,2563288533:0.0,2566133590:0.0,2567391479:0.0,2567395422:0.0,2567419511:0.0,2567427337:0.0,2567432031:0.0,2567435035:0.0,2567440072:0.0,2567442386:0.0,2567448653:0.0,2567452109:0.0,2567486840:0.0,2567504896:0.0,2567505804:0.0,2567513509:0.0,2567535266:0.0,2567550818:0.0,2567568382:0.0,2567577979:0.0,2567582102:0.0,2567593870:0.0,2567614383:0.0,2567619404:0.0,2567630905:0.0,2567635018:0.0,2567659025:0.0,2567670765:0.0,2567703406:0.0,2567731688:0.0,2567734419:0.0,2567758881:0.0,2567761484:0.0,2567784196:0.0,2567788490:0.0,2567797566:0.0,2567801240:0.0,2567804197:0.0,2567809581:0.0,2567814343:0.0,2567831699:0.0,2567839616:0.0,2567853259:0.0,2567869815:0.0,2567874380:0.0,2567898606:0.0,2568253536:0.0,2568275496:0.0,2568279397:0.0,2568286595:0.0,2568293785:0.0,2568300067:0.0,2568315151:0.0,2568480431:0.0,2568484573:0.0,2568492597:0.0,2568711262:0.0,2568887057:0.0,2569024759:0.0,2569474723:0.0,2569627786:0.0,2570009977:0.0,2570062858:0.0,2570512223:0.0,2570587734:0.0,2570753145:0.0,2570906211:0.0,2570973446:0.0,2571536333:0.0,2571543457:0.0,2572024239:0.0,2572966992:0.0,2573064904:0.0,2573800961:0.0,2573957856:0.0,2575452212:0.0,2576879934:0.0,2577183647:0.0,2580058032:0.0,2580087243:0.0,2580140695:0.0,2580360992:0.0,2580498017:0.0,2580513846:0.0,2580685121:0.0,2580835644:0.0,2580926295:0.0,2581229012:0.0,2581424302:0.0,2581789331:0.0,2581860932:0.0,2582285257:0.0,2582289961:0.0,2582384974:0.0,2583223474:0.0,2583360938:0.0,2583362861:0.0,2583387180:0.0,2583593250:0.0,2583596437:0.0,2583601481:0.0,2583641434:0.0,2583752633:0.0,2583782766:0.0,2583817269:0.0,2583848366:0.0,2641300997:0.0,642587924:0.0,650504831:0.0):0.00055,(2554467007:0.0,2554517434:0.0,2567472079:0.0,2567492746:0.0,2567546667:0.0,2567574179:0.0,2567610357:0.0,2567678840:0.0,2567691345:0.0,2567695478:0.0,2567774990:0.0,2572853397:0.0,2582465500:0.0):0.00911)0.000:0.00054)0.985:0.55579)1.000:1.34126)0.312:0.34945)0.733:0.21447,((((((2546627249:0.0,2566763622:0.0):0.06542,(2530859085:0.00869,2554570325:0.00982)0.978:0.08430)0.972:0.19641,(2628391162:0.08685,(2533184489:0.01826,(((2533174510:0.0,2547483703:0.0,2552694568:0.0,2567618771:0.0,2567889419:0.0,2581796227:0.0,647976542:0.0):0.00459,(2537774401:0.00055,(2567726125:0.0,2567885742:0.0):0.00462)0.791:0.00470)1.000:0.10965,(2546621495:0.01416,(2552766818:0.0,2566667302:0.0):0.00929)0.743:0.00488)0.162:0.01969)0.990:0.10973)0.901:0.11869)1.000:0.97398,(2595327230:0.47907,(WP_011278148.1:1.52560,WP_011277080.1:0.70871)0.771:0.26965)0.958:0.21172)0.817:0.08989,(((2546613313:0.0,2566723642:0.0):0.04848,2566761052:0.08513)1.000:0.96396,(((2566530620:0.00759,(2539658290:0.00758,2628388151:0.00383)0.729:0.00054)0.545:0.00377,(((((2567742098:0.00395,((2566706190:0.01179,(2537765630:0.01168,(2536338809:0.01910,(2533902361:0.00380,2566688525:0.00055)0.923:0.01390)0.788:0.00982)0.741:0.01182)0.881:0.01144,(2546622527:0.01159,(2552769248:0.0,2566666778:0.0):0.00055)0.000:0.00053)0.970:0.01533)0.859:0.00800,((2546627643:0.0,2566762270:0.0):0.01163,2566761533:0.00381)0.996:0.04061)0.829:0.01107,(2567381372:0.0,2567777299:0.0):0.00054)0.506:0.00789,2533186031:0.00784)0.772:0.01197,((((2533170181:0.01169,(646297352:0.00055,2536332514:0.00392)0.900:0.00781)0.939:0.01173,(2533795009:0.0,2552690621:0.0,2567766628:0.0,2567892933:0.0,2573821446:0.0):0.00054)0.269:0.00386,(((((2574729509:0.00388,(2548160558:0.0,2567422360:0.0,2567461418:0.0,2567894817:0.0,2568241930:0.0,2570055679:0.0,2582436508:0.0):0.00388)0.000:0.00054,2574822916:0.00776)0.000:0.00055,((2566571543:0.0,2566710601:0.0,2581114586:0.0):0.00055,2567641504:0.00388)0.000:0.00055)0.000:0.00054,(2537769186:0.00777,((((2539496029:0.0,2567458251:0.0,2570564596:0.0,2583761590:0.0):0.00054,2552694380:0.00383)0.145:0.00387,(2539646979:0.0,2554461886:0.0,2567846286:0.0):0.00386)0.755:0.00054,((((((((2567648419:0.0,2568259093:0.0,2568321202:0.0):0.00388,2580791692:0.00387)0.000:0.00055,((2535940427:0.00388,(((2580512509:0.00055,(2511819090:0.0,2519516690:0.0,2520808911:0.0,2526379695:0.0,2530848403:0.0,2530852367:0.0,2530856172:0.0,2530860143:0.0,2530866133:0.0,2530871669:0.0,2530875180:0.0,2531502762:0.0,2531507220:0.0,2531514238:0.0,2531517298:0.0,2533155806:0.0,2533176146:0.0,2533186840:0.0,2533191551:0.0,2533597712:0.0,2534269246:0.0,2534274342:0.0,2534278513:0.0,2534442663:0.0,2535452009:0.0,2535701749:0.0,2535921457:0.0,2535924419:0.0,2535927780:0.0,2535934937:0.0,2536915737:0.0,2538383003:0.0,2538386594:0.0,2538387877:0.0,2538398892:0.0,2538408712:0.0,2538414439:0.0,2538416863:0.0,2538640133:0.0,2539628293:0.0,2539636512:0.0,2539639337:0.0,2539642822:0.0,2539664205:0.0,2547191183:0.0,2548156641:0.0,2548164772:0.0,2548210331:0.0,2549721657:0.0,2549725645:0.0,2549730029:0.0,2549733298:0.0,2551802439:0.0,2552433104:0.0,2552469428:0.0,2552483039:0.0,2552497058:0.0,2552513242:0.0,2552519176:0.0,2552530584:0.0,2552533874:0.0,2552572235:0.0,2552585618:0.0,2552591473:0.0,2552606703:0.0,2552610895:0.0,2552620468:0.0,2552627741:0.0,2552633202:0.0,2552639686:0.0,2552786092:0.0,2553791431:0.0,2554452567:0.0,2554466035:0.0,2554474456:0.0,2554482940:0.0,2554483685:0.0,2554492756:0.0,2554495561:0.0,2554501108:0.0,2554504230:0.0,2554510142:0.0,2554515166:0.0,2554532123:0.0,2554539983:0.0,2554551852:0.0,2554561470:0.0,2554568827:0.0,2554580197:0.0,2554585191:0.0,2554590771:0.0,2554591674:0.0,2554621179:0.0,2554650096:0.0,2555425006:0.0,2555688034:0.0,2555695855:0.0,2558503400:0.0,2562302404:0.0,2562645922:0.0,2563286166:0.0,2566134981:0.0,2566641153:0.0,2567385921:0.0,2567389190:0.0,2567393200:0.0,2567401297:0.0,2567417374:0.0,2567425280:0.0,2567429911:0.0,2567432775:0.0,2567442705:0.0,2567446726:0.0,2567450252:0.0,2567469697:0.0,2567473812:0.0,2567482394:0.0,2567486220:0.0,2567490512:0.0,2567494416:0.0,2567502063:0.0,2567508674:0.0,2567511371:0.0,2567523244:0.0,2567527467:0.0,2567535948:0.0,2567544085:0.0,2567548461:0.0,2567552356:0.0,2567560814:0.0,2567568968:0.0,2567571653:0.0,2567575926:0.0,2567580245:0.0,2567587227:0.0,2567591959:0.0,2567594962:0.0,2567607508:0.0,2567612701:0.0,2567620137:0.0,2567625486:0.0,2567628454:0.0,2567633114:0.0,2567645397:0.0,2567656790:0.0,2567660957:0.0,2567664972:0.0,2567667549:0.0,2567672189:0.0,2567676273:0.0,2567689404:0.0,2567693248:0.0,2567697689:0.0,2567701000:0.0,2567706131:0.0,2567709226:0.0,2567713711:0.0,2567716951:0.0,2567722822:0.0,2567729208:0.0,2567733168:0.0,2567737763:0.0,2567754023:0.0,2567757862:0.0,2567763133:0.0,2567770118:0.0,2567772888:0.0,2567782282:0.0,2567785942:0.0,2567795673:0.0,2567799682:0.0,2567803104:0.0,2567807237:0.0,2567815681:0.0,2567818520:0.0,2567823322:0.0,2567831219:0.0,2567838820:0.0,2567842614:0.0,2567852386:0.0,2567868245:0.0,2567872648:0.0,2567876241:0.0,2567900151:0.0,2568254016:0.0,2568263264:0.0,2568270591:0.0,2568272993:0.0,2568277643:0.0,2568281464:0.0,2568284828:0.0,2568293224:0.0,2568297924:0.0,2568305209:0.0,2568313522:0.0,2568472919:0.0,2568478945:0.0,2568482282:0.0,2568487631:0.0,2568489980:0.0,2568709418:0.0,2568885274:0.0,2569022668:0.0,2569450660:0.0,2569464065:0.0,2569473064:0.0,2569597389:0.0,2569630144:0.0,2569904439:0.0,2570010948:0.0,2570061573:0.0,2570175998:0.0,2570225702:0.0,2570514765:0.0,2570533367:0.0,2570589759:0.0,2570754372:0.0,2570907586:0.0,2570974873:0.0,2570979820:0.0,2571536079:0.0,2571545675:0.0,2572022302:0.0,2572686876:0.0,2572851014:0.0,2572969202:0.0,2573064618:0.0,2573752543:0.0,2573799080:0.0,2573956237:0.0,2574838667:0.0,2575450994:0.0,2576877858:0.0,2577181894:0.0,2577297663:0.0,2580057000:0.0,2580085929:0.0,2580139257:0.0,2580359885:0.0,2580496116:0.0,2580688019:0.0,2580835230:0.0,2580927853:0.0,2581094325:0.0,2581227592:0.0,2581421135:0.0,2581613831:0.0,2581790295:0.0,2581858688:0.0,2582022235:0.0,2582285472:0.0,2582291268:0.0,2582382431:0.0,2582462872:0.0,2583222211:0.0,2583317723:0.0,2583353703:0.0,2583359581:0.0,2583363126:0.0,2583373306:0.0,2583384588:0.0,2583397876:0.0,2583565297:0.0,2583591401:0.0,2583595007:0.0,2583598511:0.0,2583608298:0.0,2583639808:0.0,2583751573:0.0,2583781343:0.0,2583819799:0.0,2583848646:0.0,2584166692:0.0,2598164857:0.0,2641299644:0.0,642586550:0.0,643432466:0.0,643440474:0.0,645200216:0.0,647116588:0.0,650503401:0.0,650422712:0.0):0.00055)0.000:0.00055,(2539653326:0.0,2580210999:0.0):0.00388)0.000:0.00055,((2567515285:0.0,2567515957:0.0):0.00388,((2533180034:0.0,2536330293:0.0,2567500883:0.0,2567564324:0.0,2567605673:0.0,2567881523:0.0,2568168827:0.0,2581343353:0.0,2582298837:0.0,2583583217:0.0):0.00055,2563272751:0.00389)0.856:0.00391)0.807:0.00055)0.000:0.00055)0.536:0.00055,(2533163354:0.0,2536921905:0.0,2538993696:0.0):0.00388)0.000:0.00055)0.000:0.00055,2530878544:0.00388)0.000:0.00055,((2552652308:0.0,2569486276:0.0,2570580776:0.0,2576652236:0.0,2580838164:0.0,2583784837:0.0):0.00382,((2537774841:0.00055,(2567557452:0.0,2568249982:0.0,645635660:0.0,646310608:0.0):0.00388)0.966:0.00054,2554456968:0.00383)0.132:0.00387)0.999:0.00054)0.000:0.00055,((2530883029:0.0,2533158002:0.0,2539633772:0.0,2552568108:0.0,2566517874:0.0):0.00386,2563731896:0.00388)0.751:0.00055)0.000:0.00055,(2530863978:0.0,2552440508:0.0,2552473135:0.0,2552504883:0.0,2552509451:0.0,2554632979:0.0,2567397370:0.0,2567408487:0.0,2567412417:0.0,2567453304:0.0,2567465701:0.0,2567531181:0.0,2568317869:0.0,2568324461:0.0,2579885226:0.0,2581149672:0.0,2624047721:0.0):0.00388)0.000:0.00055,2552025714:0.00388)0.000:0.00055)0.000:0.00055)0.853:0.00387)0.864:0.00387,(2547484119:0.0,2553144774:0.0,2567615972:0.0,2567637691:0.0,2567858659:0.0,2567888897:0.0,2581793439:0.0,2583325105:0.0,647976984:0.0):0.00054)0.000:0.00054)0.996:0.06667,(2558218522:0.04384,((2566524491:0.0,2573375396:0.0):0.00287,2566528429:0.01268)0.978:0.04027)0.994:0.05723)0.944:0.03640)0.703:0.08057)1.000:0.91620,((2566616110:0.05584,((((2533038098:0.0,2566675953:0.0,2641389583:0.0):0.00498,2552865176:0.00338)1.000:0.11256,(2566691024:0.01133,((2536353763:0.0,646306823:0.0):0.00829,2566557527:0.00055)0.754:0.00537)0.953:0.04095)0.932:0.04887,((2546611962:0.0,2566723752:0.0):0.11367,((2566524592:0.0,2573377420:0.0):0.02402,2566528328:0.00976)1.000:0.22751)0.936:0.04913)0.915:0.04012)0.808:0.05910,2566679929:0.09337)1.000:1.18908)0.199:0.15927)0.745:0.18588)0.100:0.03584,(((2644939497:0.22597,((SMY27595.1:0.00055,((SMR61374.1:0.00055,XP_003849347.1:0.00397)0.365:0.00392,(SMR58393.1:0.00055,SMQ53958.1:0.00796)0.740:0.00054)0.966:0.01547)1.000:0.52988,((2645102063:0.0,2004|2004.peg.7151:0.0):0.19713,((2608521548:0.0,2643608820:0.0,2576799692:0.0):0.03304,((((2593328606:0.00787,(2593297059:0.02429,(2645569542:0.0,2043|2043.peg.6027:0.0):0.00459)0.788:0.01209)0.580:0.00440,(2593316356:0.00053,2608539340:0.01578)0.834:0.01213)0.748:0.00389,2639071811:0.00794)0.138:0.00329,(2608528197:0.0,2593335138:0.0):0.01338)0.662:0.00309)0.999:0.26136)0.986:0.16197)0.599:0.05908)1.000:0.64845,((2554454374:0.00054,((2519515503:0.0,2530872709:0.0,2535926713:0.0,2535930434:0.0,2548164647:0.0,2549728727:0.0,2552431275:0.0,2555426288:0.0,2567738739:0.0,2570536235:0.0,2573755412:0.0,2583397575:0.0):0.00054,(((((2530849654:0.0,2567385502:0.0,2568280377:0.0,2568487285:0.0,2569450397:0.0,2584168550:0.0):0.00381,((2538380013:0.0,2539626823:0.0):0.00761,2562305124:0.00764)0.000:0.00055)0.933:0.00055,((2567784639:0.00379,((2536919258:0.0,2538994249:0.0):0.00055,2567712968:0.00381)0.854:0.00382)0.000:0.00055,(2531518189:0.0,2533154000:0.0,2534277869:0.0,2538386068:0.0,2548159618:0.0,2551805068:0.0,2552472320:0.0,2554465341:0.0,2554491206:0.0,2554501886:0.0,2554515885:0.0,2567391451:0.0,2567395577:0.0,2567417744:0.0,2567427360:0.0,2567432107:0.0,2567440045:0.0,2567447328:0.0,2567452312:0.0,2567472467:0.0,2567492994:0.0,2567504795:0.0,2567512289:0.0,2567545380:0.0,2567549577:0.0,2567572713:0.0,2567576760:0.0,2567582260:0.0,2567593036:0.0,2567610689:0.0,2567614409:0.0,2567630960:0.0,2567635489:0.0,2567659049:0.0,2567677560:0.0,2567690132:0.0,2567693902:0.0,2567703595:0.0,2567731940:0.0,2567762791:0.0,2567773469:0.0,2567786616:0.0,2567797394:0.0,2567801352:0.0,2567809997:0.0,2567853537:0.0,2567869968:0.0,2567872401:0.0,2568273596:0.0,2568279478:0.0,2568299138:0.0,2568315583:0.0,2568478512:0.0,2568484704:0.0,2568492523:0.0,2568711402:0.0,2568887512:0.0,2569023194:0.0,2569473444:0.0,2572024468:0.0,2572851671:0.0,2573801046:0.0,2573957935:0.0,2576880444:0.0,2577182312:0.0,2580498177:0.0,2580514839:0.0,2581229089:0.0,2581861284:0.0,2582382838:0.0,2582463881:0.0,2583359717:0.0,2583387094:0.0,2583593374:0.0,2583599162:0.0,2583641351:0.0):0.00055)0.914:0.00055)0.000:0.00053,(2530868954:0.00373,(2552027436:0.00742,2566638938:0.00259)0.966:0.00128)0.997:0.00054)0.000:0.00055,((((2534281475:0.0,2552571779:0.0,2567402170:0.0,2570563740:0.0):0.00055,(2554591552:0.00055,((2511821828:0.0,2520811295:0.0,2531515694:0.0,2533193191:0.0,2534442304:0.0,2535937479:0.0,2548208946:0.0,2552485647:0.0,2552511897:0.0,2552532264:0.0,2552591908:0.0,2552611541:0.0,2552627668:0.0,2554475292:0.0,2554485437:0.0,2554496294:0.0,2554503985:0.0,2554562929:0.0,2554582367:0.0,2554622218:0.0,2554649545:0.0,2555690684:0.0,2555698444:0.0,2563286233:0.0,2566132274:0.0,2567434097:0.0,2567441120:0.0,2567537427:0.0,2567567170:0.0,2567620444:0.0,2567732543:0.0,2567816025:0.0,2567898856:0.0,2568252435:0.0,2569628269:0.0,2570009499:0.0,2570064317:0.0,2570588247:0.0,2570755432:0.0,2570904910:0.0,2570972128:0.0,2571534009:0.0,2571544305:0.0,2572968731:0.0,2573062946:0.0,2575452528:0.0,2579918239:0.0,2580056637:0.0,2580084831:0.0,2580141416:0.0,2580359378:0.0,2580928552:0.0,2581423721:0.0,2581789986:0.0,2582288222:0.0,2582288641:0.0,2583221350:0.0,2583361932:0.0,2583753030:0.0,2583780217:0.0,2583847418:0.0,2641298796:0.0,650506134:0.0):0.00054,2539665305:0.00382)1.000:0.00269)1.000:0.00114)0.000:0.00054,((2567705442:0.00774,((2538415770:0.0,2552606293:0.0,2567458932:0.0,2568261881:0.0):0.00055,2534268491:0.00382)0.802:0.00380)0.780:0.00380,2567753461:0.00055)0.854:0.00382)0.931:0.00371,((2535918854:0.0,2538398721:0.0,2539635479:0.0,2549720613:0.0,2567495067:0.0,2567523392:0.0,2567551731:0.0,2567587442:0.0,2567595259:0.0,2567696510:0.0,2570979092:0.0,2582020595:0.0):0.00371,2558500892:0.00054)0.174:0.00382)0.999:0.00055)0.860:0.00382)0.835:0.00341)0.995:0.44643,((2552768465:0.0,2566668412:0.0):0.03998,((2538411903:0.00377,2583370603:0.00055)0.857:0.00369,((2552440378:0.0,2552473688:0.0,2552507196:0.0,2552509123:0.0,2554631632:0.0,2567410118:0.0,2567413964:0.0,2567468296:0.0,2567547995:0.0,2568317734:0.0,2568327610:0.0,2579888058:0.0,2581150081:0.0):0.00376,(2598165585:0.01516,(2567719912:0.01133,(2530854753:0.0,2531501491:0.0,2533599183:0.0,2535454260:0.0,2535700471:0.0,2536917249:0.0,2538390327:0.0,2538407323:0.0,2538640750:0.0,2539638560:0.0,2549727729:0.0,2552497219:0.0,2552582572:0.0,2552621043:0.0,2552633486:0.0,2554483497:0.0,2554510518:0.0,2554541809:0.0,2554553816:0.0,2554586150:0.0,2554590047:0.0,2570227966:0.0,2572686666:0.0,641590095:0.0,643433970:0.0,643439043:0.0,647114888:0.0):0.01524)0.770:0.00375)0.803:0.00373)0.883:0.00054)0.740:0.01159)0.999:0.63202)1.000:0.66880)0.338:0.11931,(((2566573463:0.01867,2554462143:0.02995)0.759:0.01179,((2539494304:0.0,2567560439:0.0,2567843056:0.0):0.01364,650424590:0.02675)0.778:0.01238)0.996:0.34039,(2536331340:0.05953,(2574732084:0.05648,646297850:0.00054)0.843:0.05911)0.968:0.25817)1.000:0.86560)0.854:0.10288)0.809:0.10617)0.886:0.11209,((2530876975:0.10942,((((2552585781:0.0,2552634434:0.0,2554481562:0.0,2554587017:0.0,2567652324:0.0,2570226630:0.0,2583398724:0.0):0.00055,((2568262693:0.00055,(2567722472:0.00419,(2567818287:0.0,2583317944:0.0):0.00055)0.874:0.00832)0.375:0.00425,((2533164914:0.00420,2554569261:0.00844)0.000:0.00054,(2567482624:0.0,2567506069:0.0,2567527237:0.0,2567709460:0.0,2567876009:0.0,2568307594:0.0,2568473152:0.0,2569902830:0.0,2574841239:0.0,2583354185:0.0,2583564124:0.0):0.00421)0.788:0.00404)0.812:0.00439)0.535:0.00055,2567719689:0.00846)0.204:0.00680,2583762605:0.00597)0.882:0.10070)1.000:0.73146,((SMR48168.1:0.01159,(SMY22076.1:0.00758,(SMQ48384.1:0.00380,SMR49378.1:0.00055)0.765:0.00383)0.504:0.03964)0.998:0.75385,((SMR51219.1:0.0,SMY23913.1:0.0,XP_003853117.1:0.0):0.63309,XP_024359778.1:1.16014)0.674:0.29337)0.999:0.60785)0.910:0.21055)0.390:0.04250,((2644646336:0.70932,(2644099889:0.0,2644117495:0.0):0.82533)0.961:0.26089,(2645136064:0.96088,(2645419725:0.03808,((2510288346:0.01171,2644284453:0.00055)1.000:0.21546,2644782746:0.06183)0.640:0.06876)1.000:0.77191)0.329:0.09353)0.942:0.19799)0.493:0.03619)0.926:0.05865)0.219:0.05281,((((2644040002:0.48875,((2644338945:0.19759,(2639079573:0.09936,(2645110606:0.12955,((2644060451:0.01481,2644073773:0.01053)0.990:0.05159,(((2644294262:0.0,2643865865:0.0):0.02297,2644647423:0.03825)0.945:0.02591,((2644981175:0.0,2644956889:0.0):0.02419,2644963120:0.05532)0.834:0.01278)0.876:0.02044)0.948:0.05065)0.898:0.04620)0.982:0.11655)0.998:0.23546,(2644131232:0.29016,((2643801462:0.0,2644471476:0.0):0.07309,2645059037:0.12991)1.000:0.23168)0.938:0.09774)0.972:0.19831)0.997:0.28623,(((XP_024512315.1:0.0,XP_777429.1:0.0):0.43983,(BCR95177.1:0.39980,XP_024553042.1:0.25914)0.995:0.36310)1.000:0.68819,(2640391854:0.81023,(2521775752:1.11957,((((2567637941:0.0,2568487007:0.0):0.00052,2610409426:0.06084)1.000:0.85051,((2567716544:0.01334,2638551895:0.02299)0.952:0.08281,(((2539495512:0.0,2567560289:0.0,2567844374:0.0):0.00400,2568260455:0.00053)0.725:0.00444,(2583371431:0.01202,(2566640487:0.00401,2574730057:0.00801)0.870:0.00055)0.368:0.01169)0.963:0.09692)0.994:0.32214)0.874:0.19429,(2595321879:0.54372,2567742823:1.10587)0.882:0.17024)0.830:0.17041)0.829:0.10515)0.000:0.05794)0.504:0.10597)0.883:0.08461,((((((2644856606:0.01910,(2644934000:0.05325,(2644822123:0.00055,2644769786:0.00432)0.956:0.02744)0.922:0.02166)0.970:0.03762,2645119629:0.06820)0.282:0.01421,2644989281:0.03489)1.000:0.44183,(((2547360073:0.47217,((2566760237:0.11079,(((2526380239:0.0,2552638756:0.0,650423065:0.0):0.00423,2553145143:0.00054)0.653:0.00883,((2533178719:0.0,2536328819:0.0,2563274181:0.0,2568167172:0.0,2581346349:0.0,2583583793:0.0):0.00055,(2567564203:0.00420,(2567603192:0.0,2567724472:0.0,2567884084:0.0):0.00055)0.834:0.00420)0.997:0.06130)0.852:0.04036)1.000:0.51536,((2537767957:0.13390,(((2533179747:0.0,2563274586:0.0,2567563400:0.0,2567603603:0.0,2581346235:0.0,2583582678:0.0):0.00055,(((2539649698:0.0,2567516383:0.0,2567880196:0.0,2580209907:0.0,2582300692:0.0):0.00055,(2567724754:0.0,2567883728:0.0):0.00808)0.590:0.00055,2537772965:0.00401)0.861:0.00403)1.000:0.00054,2536328390:0.00387)0.915:0.08908)1.000:0.54248,((2552770924:0.0,2566665168:0.0):0.16334,(2567743170:0.01629,(2567382708:0.0,2567780230:0.0):0.01407)0.627:0.07421)1.000:0.50050)0.007:0.06231)0.857:0.08967)0.882:0.08238,((2644241762:0.0,2068|2068.peg.4451:0.0):0.14127,(2518210937:0.18166,1016|1016.peg.4508:0.10708)0.070:0.04667)0.999:0.23117)0.917:0.09609,(2644973934:0.32281,((1020|1020.peg.4339:0.00055,(1019|1019.peg.2834:0.00870,1015|1015.peg.3585:0.00860)0.909:0.00856)0.916:0.04983,(1019|1019.peg.6295:0.15360,2562544305:0.28033)0.290:0.05322)0.993:0.19651)0.999:0.28966)0.461:0.10559)0.999:0.27307,((((XP_003652833.1:0.64189,(BCS01718.1:0.0,BCS13426.1:0.0):0.46175)0.987:0.33377,(XP_024551710.1:1.06207,((((BCR94925.1:0.0,BCS07499.1:0.0):0.55491,(SMQ56306.1:0.0,SMR62145.1:0.0,SMR64639.1:0.0,SMY29972.1:0.0,XP_003847699.1:0.0):0.45689)0.768:0.16853,(BCS03253.1:0.0,BCS14887.1:0.0):0.57006)0.743:0.10117,((BCS00229.1:0.0,BCS12019.1:0.0):1.02452,(((((XP_003847998.1:0.00294,((SMQ55872.1:0.0,SMR61054.1:0.0,SMR64205.1:0.0):0.00055,SMY29551.1:0.00637)0.000:0.00055)1.000:0.34956,(BCR97476.1:0.0,BCS09940.1:0.0):0.45411)0.831:0.09987,XP_001557527.1:0.30754)0.881:0.09602,XP_003649922.1:0.25503)0.917:0.13272,(XP_001547173.1:0.36788,XP_001551018.1:0.61708)0.978:0.29924)0.995:0.46170)0.598:0.10460)0.158:0.11914)0.865:0.11045)0.902:0.13337,((XP_024551162.1:0.49009,(((SMQ55176.1:0.0,SMR60386.1:0.0,SMR63498.1:0.0,SMY28843.1:0.0,XP_003848335.1:0.0):0.17195,(XP_001557620.1:0.20149,XP_003654748.1:0.10863)0.956:0.10890)1.000:0.30454,(XP_024547966.1:0.30269,(XP_003654601.1:0.09919,(SMR46415.1:0.0,SMR47665.1:0.0,SMY21569.1:0.0,XP_003855429.1:0.0):0.19928)0.999:0.25986)0.986:0.18009)0.741:0.10323)1.000:0.33716,(((2546628693:0.0,2566765114:0.0):0.00393,2566758708:0.01259)1.000:1.14855,((XP_001559694.1:0.48056,XP_003656972.1:0.26639)0.997:0.26299,(((2644425104:0.18665,2639842281:0.23274)0.982:0.23238,(((AUB22776.1:0.0,XP_012047208.1:0.0):0.03132,(XP_024512269.1:0.00055,XP_777089.1:0.03010)0.927:0.03708)0.999:0.34987,((2546611571:0.0,2566725665:0.0):0.10540,(((((2546625941:0.0,2566766148:0.0):0.00874,2566757253:0.00452)0.882:0.02214,((2566533618:0.00845,2566538542:0.00055)0.918:0.00401,(2539654137:0.00055,2628389165:0.00846)1.000:0.00053)0.922:0.02734)0.994:0.07994,(2547359338:0.07775,(((2548231458:0.0,2566603212:0.0):0.01880,(((2567382294:0.0,2567778443:0.0):0.00792,(2533182458:0.00422,2567741867:0.00856)0.910:0.01580)0.994:0.04331,(2566706774:0.05215,((2533900266:0.00055,2566686970:0.00427)0.933:0.01744,(2537763059:0.03061,2638552533:0.03100)0.913:0.01736)0.858:0.01309)0.634:0.00055)0.925:0.02115)0.880:0.01658,(2546624383:0.00863,(2552769523:0.0,2566665859:0.0):0.01705)0.765:0.00490)0.956:0.03848)0.318:0.02174)0.435:0.04422,(((((((((2533181206:0.0,2536327122:0.0,2583582094:0.0):0.00055,(2567563288:0.0,2567604706:0.0):0.00422)0.800:0.00421,2567497752:0.00849)0.787:0.00422,2598166424:0.00054)0.841:0.00422,2567514291:0.00422)0.000:0.00055,(2539652772:0.0,2563275900:0.0,2567879605:0.0,2568169994:0.0,2568170625:0.0,2580210654:0.0,2581345223:0.0,2582298297:0.0):0.00054)0.000:0.00055,((2567847283:0.00055,((((2533174711:0.0,2547484773:0.0,2547484779:0.0,2567616208:0.0,2567887647:0.0,2581796222:0.0,647978278:0.0):0.00422,(2539493486:0.0,2567561844:0.0,2567844175:0.0):0.00055)0.961:0.01720,((2581997199:0.00422,((2553146135:0.0,2581115442:0.0):0.00055,((2574728980:0.00416,((2526381723:0.0,2552637152:0.0):0.00055,(2552783881:0.0,2567644389:0.0):0.00423)0.000:0.00054)0.169:0.00424,((2570174880:0.0,2577296717:0.0):0.00848,2567858847:0.00850)0.799:0.00418)0.936:0.00054)0.913:0.00055)0.942:0.00054,(((2536331978:0.0,646298253:0.0):0.00424,2566708303:0.00849)0.889:0.01271,(2566641716:0.01261,(2566571018:0.00053,(2567824792:0.00055,((2537767260:0.0,2567637510:0.0,2583324848:0.0):0.00412,(2552693858:0.00054,650425848:0.00846)1.000:0.00055)0.137:0.00420)0.924:0.00412)0.845:0.00420)0.013:0.00054)0.892:0.00412)0.906:0.01260)0.763:0.00396,2574821748:0.00856)0.939:0.01710)0.948:0.01675,2537775397:0.00421)0.000:0.00055)0.762:0.00426,(((2554531676:0.0,2567474184:0.0,2568257609:0.0,2568322829:0.0,2581616982:0.0,2583607052:0.0):0.00055,((2567650159:0.00414,((2548162191:0.0,2552651921:0.0,2554459139:0.0,2567421121:0.0,2567462347:0.0,2567895247:0.0,2568241724:0.0,2569485850:0.0,2570055385:0.0,2570579086:0.0,2576654605:0.0,2580837645:0.0,2582435808:0.0,2583785830:0.0):0.00055,2530875770:0.01271)0.825:0.00425)0.987:0.00055,(2567400992:0.00423,(2567704970:0.00421,(((((((((2552440124:0.0,2552475283:0.0,2552508295:0.0,2554633842:0.0,2583764736:0.0):0.00055,(2552506326:0.0,2567396544:0.0,2567409361:0.0,2567412998:0.0,2567453826:0.0,2567532141:0.0,2568316589:0.0,2568324797:0.0,2579887809:0.0,2581149870:0.0):0.00421)0.853:0.00421,(2570586956:0.0,2570755043:0.0,2573063405:0.0,2580054831:0.0,2581422263:0.0,2583779704:0.0):0.00419)0.000:0.00055,((2531507717:0.0,2535940928:0.0,2566518402:0.0,2569597503:0.0):0.00420,((((2567697152:0.0,2567768303:0.0,645198030:0.0):0.00055,(2567624003:0.00054,2567675671:0.00845)0.840:0.00424)0.000:0.00054,(2533188336:0.0,2536922438:0.0,2538416465:0.0,2538993271:0.0,2558503893:0.0,2567460163:0.0,2567672597:0.0,2570565371:0.0):0.00422)0.848:0.00422,2539641884:0.00421)0.000:0.00055)0.000:0.00054)0.000:0.00055,2530883571:0.00422)0.000:0.00055,2533162521:0.00422)0.000:0.00055,(2511818452:0.0,2519516072:0.0,2520808287:0.0,2530848925:0.0,2530852870:0.0,2530860716:0.0,2530865618:0.0,2530872163:0.0,2530879126:0.0,2531512895:0.0,2531518494:0.0,2533155590:0.0,2533160901:0.0,2533190528:0.0,2534277002:0.0,2534442020:0.0,2535924944:0.0,2535927276:0.0,2535931033:0.0,2535934309:0.0,2538382060:0.0,2538385660:0.0,2538412977:0.0,2539629176:0.0,2539647238:0.0,2539663475:0.0,2547192110:0.0,2548156506:0.0,2548167140:0.0,2548209292:0.0,2549729507:0.0,2549733946:0.0,2551801900:0.0,2552025265:0.0,2552431615:0.0,2552471161:0.0,2552482518:0.0,2552499135:0.0,2552512648:0.0,2552519288:0.0,2552529848:0.0,2552532844:0.0,2552573275:0.0,2552592297:0.0,2552611358:0.0,2552619112:0.0,2552625640:0.0,2553792067:0.0,2554452751:0.0,2554461721:0.0,2554464179:0.0,2554471858:0.0,2554487368:0.0,2554493033:0.0,2554495742:0.0,2554499744:0.0,2554506052:0.0,2554514889:0.0,2554539123:0.0,2554554907:0.0,2554560803:0.0,2554581863:0.0,2554589965:0.0,2554591202:0.0,2554621376:0.0,2554650371:0.0,2555424531:0.0,2555687420:0.0,2555695230:0.0,2562301752:0.0,2562645394:0.0,2563286393:0.0,2566135498:0.0,2567384218:0.0,2567388975:0.0,2567392361:0.0,2567416639:0.0,2567424395:0.0,2567428614:0.0,2567433758:0.0,2567437006:0.0,2567441865:0.0,2567444984:0.0,2567449153:0.0,2567468812:0.0,2567485769:0.0,2567489385:0.0,2567501617:0.0,2567510407:0.0,2567536784:0.0,2567543479:0.0,2567547550:0.0,2567567988:0.0,2567571121:0.0,2567574877:0.0,2567580106:0.0,2567592638:0.0,2567606951:0.0,2567611653:0.0,2567619955:0.0,2567627607:0.0,2567632405:0.0,2567651691:0.0,2567656155:0.0,2567661391:0.0,2567669143:0.0,2567688450:0.0,2567692807:0.0,2567700676:0.0,2567714810:0.0,2567728215:0.0,2567732988:0.0,2567739524:0.0,2567754127:0.0,2567757167:0.0,2567763668:0.0,2567773877:0.0,2567781643:0.0,2567781722:0.0,2567786115:0.0,2567794022:0.0,2567797905:0.0,2567802326:0.0,2567806355:0.0,2567815270:0.0,2567839078:0.0,2567849945:0.0,2567867195:0.0,2567871217:0.0,2567898223:0.0,2568253132:0.0,2568262440:0.0,2568270494:0.0,2568272643:0.0,2568276400:0.0,2568281235:0.0,2568284641:0.0,2568292967:0.0,2568296480:0.0,2568313336:0.0,2568477648:0.0,2568481266:0.0,2568486313:0.0,2568489011:0.0,2568709267:0.0,2568884468:0.0,2569021486:0.0,2569451166:0.0,2569462643:0.0,2569471570:0.0,2569628897:0.0,2570010347:0.0,2570061044:0.0,2570513071:0.0,2570532683:0.0,2570908120:0.0,2570975407:0.0,2571535481:0.0,2571544073:0.0,2572022849:0.0,2572851237:0.0,2572967171:0.0,2573751863:0.0,2573797884:0.0,2573954638:0.0,2575451362:0.0,2576876463:0.0,2577180372:0.0,2579919014:0.0,2580087903:0.0,2580141997:0.0,2580359208:0.0,2580495032:0.0,2580515197:0.0,2580686766:0.0,2580794929:0.0,2580834158:0.0,2580928215:0.0,2581094014:0.0,2581225585:0.0,2581789116:0.0,2581857592:0.0,2582286460:0.0,2582291799:0.0,2582382154:0.0,2582462766:0.0,2583220515:0.0,2583361543:0.0,2583364998:0.0,2583372188:0.0,2583384469:0.0,2583398983:0.0,2583591456:0.0,2583595391:0.0,2583599129:0.0,2583638430:0.0,2583753962:0.0,2583818552:0.0,2583849932:0.0,2584168203:0.0,2641299243:0.0,642586027:0.0,650502783:0.0):0.00055)0.997:0.00055,((2552608705:0.0,2554570738:0.0):0.00421,2567716008:0.00847)0.770:0.00055)1.000:0.00053,((2530856679:0.0,2531503372:0.0,2533601048:0.0,2534266708:0.0,2534279600:0.0,2535451180:0.0,2535699814:0.0,2535921984:0.0,2536915210:0.0,2538390780:0.0,2538397434:0.0,2538409360:0.0,2538639329:0.0,2539637749:0.0,2539641117:0.0,2549721318:0.0,2549725082:0.0,2552584341:0.0,2552634382:0.0,2554482227:0.0,2554509783:0.0,2554583674:0.0,2567494273:0.0,2567524231:0.0,2567552808:0.0,2567586932:0.0,2567596568:0.0,2570225085:0.0,2570979762:0.0,2572685681:0.0,2582021622:0.0,643431910:0.0,643440959:0.0,647114582:0.0):0.00423,2567826176:0.00055)0.918:0.00415)0.864:0.01278)0.000:0.00053)0.000:0.00055)0.000:0.00055)0.000:0.00055,(2624047036:0.00426,(2563731344:0.00425,(2567482942:0.0,2567506321:0.0,2567526925:0.0,2567710005:0.0,2567720905:0.0,2567820569:0.0,2567876451:0.0,2568306738:0.0,2568476772:0.0,2569902242:0.0,2574838947:0.0,2583316957:0.0,2583353449:0.0,2583563881:0.0):0.00055)0.000:0.00055)0.885:0.00424)0.776:0.00421)0.966:0.05721,(2558217021:0.02485,(2566523159:0.0,2566528772:0.0,2573375942:0.0):0.03392)0.983:0.05868)0.901:0.07008)0.587:0.03352)0.996:0.30785)1.000:0.82395)0.835:0.13801,((KAF8828874.1:0.25959,(KAF8830171.1:0.60786,KAF8832645.1:0.28327)0.926:0.16027)0.999:0.26979,((((KAB8112857.1:0.0,BAF26665.2:0.0,EAZ16305.1:0.0):0.00712,EAY78773.1:0.00054)1.000:0.31145,((EAZ04339.1:0.00055,((KAF2923410.1:0.0,XP_015644912.1:0.0,BAF21900.2:0.0):0.00055,KAB8105914.1:0.00349)0.849:0.00332)1.000:0.18363,((KAF2921603.1:0.0,XP_015645911.1:0.0,BAF20902.1:0.0):0.00055,KAB8104462.1:0.00055)1.000:0.17474)0.962:0.11551)0.583:0.10719,((CAA3013519.1:0.00382,XP_022882594.1:0.00366)0.995:0.12845,((KAG5400352.1:0.01394,(RID65543.1:0.00055,XP_009139646.1:0.00054)0.993:0.00055)1.000:0.27476,(KAG5376646.1:0.01006,(RID41813.1:0.05684,XP_009121001.1:0.02216)0.237:0.00441)1.000:0.32023)0.573:0.09598)0.672:0.08208)1.000:0.46973)0.758:0.07870)0.296:0.05182)0.830:0.09067)0.685:0.05809)0.743:0.05291)0.867:0.09106,((2645385339:0.0,2042|2042.peg.3932:0.0):0.01428,(((2645338089:0.0,2034|2034.peg.3646:0.0):0.00403,(2645034147:0.0,2040|2040.peg.1470:0.0):0.00055)0.999:0.15740,(2645312285:0.0,2032|2032.peg.2175:0.0):0.09701)0.844:0.05807)1.000:0.63668)0.339:0.05304)0.922:0.11692,((((2628391128:0.00055,(2539656133:0.00432,2566534788:0.00867)0.847:0.00389)1.000:0.87929,((2645273021:0.0,2052|2052.peg.1676:0.0):0.95190,SMR50212.1:1.11510)0.583:0.15716)0.195:0.12695,((2610410292:0.11089,((((2567647935:0.0,2568258774:0.0,2568323913:0.0):0.00432,(2539664060:0.00432,2552572031:0.00872)0.782:0.00439)0.676:0.00429,(2570565736:0.00054,(((2567635950:0.0,2583325657:0.0,2583325840:0.0,2583327829:0.0):0.00055,2567861831:0.00434)0.967:0.01312,((((((2539495126:0.0,2567560083:0.0,2567843776:0.0,2581113403:0.0):0.00055,2552695300:0.00873)0.000:0.00054,2566572683:0.01305)0.410:0.00435,(2566709563:0.00869,((646296647:0.00862,2574730587:0.00430)0.802:0.00433,(2566639960:0.01292,2533172934:0.00055)0.921:0.00421)0.000:0.00054)0.812:0.00432)0.632:0.00054,650423823:0.00435)0.000:0.00055,(2574821161:0.00055,2567846112:0.00871)0.000:0.00055)0.000:0.00055)0.924:0.00870)0.000:0.00054)0.966:0.05221,((2546613531:0.0,2566723400:0.0):0.08244,((2552768562:0.0,2566668315:0.0):0.01495,((2548233248:0.0,2566603524:0.0):0.01288,(2546623398:0.02010,2547360866:0.01823)0.762:0.01235)0.289:0.00764)0.939:0.03959)0.713:0.03396)0.884:0.08838)1.000:0.99946,2595310498:0.67525)0.172:0.10080)0.942:0.18184,(KAF8824247.1:0.78117,((2533795118:0.0,2552692253:0.0,2567891456:0.0,2573820614:0.0):0.12609,(2558218547:0.16330,(2556968476:0.04517,((2628389515:0.00055,(2566535863:0.00769,2566532870:0.02614)0.762:0.00393)0.000:0.00055,2539657712:0.00382)0.920:0.03371)0.999:0.11603)0.850:0.07530)1.000:0.62902)0.989:0.40716)0.261:0.13451)0.870:0.08809)0.840:0.05014,(((2536339785:0.01498,646303477:0.00054)0.953:0.14208,(2547358308:0.06034,((2566536540:0.00054,2628389941:0.00342)1.000:0.12938,(2533040797:0.04824,2641387405:0.03150)0.958:0.04375)0.750:0.03710)0.834:0.12056)1.000:1.06651,((((XP_001554528.1:0.58602,(XP_024548158.1:0.60689,(SMQ55843.1:0.0,SMR61032.1:0.0,SMR64176.1:0.0,SMY29525.1:0.0,XP_003848104.1:0.0):0.34135)0.997:0.47736)0.994:0.45902,(2593306269:0.08329,(2593295812:0.00436,(((2593328745:0.0,2608536146:0.0):0.00054,(2645569283:0.0,2043|2043.peg.5769:0.0):0.00402)0.851:0.00402,(2593315989:0.00404,(2639070946:0.0,2521715397:0.0):0.00055)0.000:0.00054)0.754:0.00370)0.758:0.04065)1.000:0.90108)0.585:0.06991,2546621708:0.88786)0.491:0.12846,(XP_003860932.1:1.20270,WP_011277956.1:1.30172)0.940:0.38359)0.800:0.18304)0.162:0.08836)0.941:0.08143);


# Gene tree of AT1G07645.1 and his homologues 

((2563287920:0.0,2570535255:0.0,2573754413:0.0):0.00055,(2534440484:0.0,2567774828:0.0,650505234:0.0):0.00055,(2567402098:0.00729,((2511820928:0.0,2519518389:0.0,2520810430:0.0,2530846701:0.0,2530850650:0.0,2530854415:0.0,2530858397:0.0,2530862332:0.0,2530867787:0.0,2530869829:0.0,2530873582:0.0,2530876955:0.0,2530881357:0.0,2531501155:0.0,2531505524:0.0,2531515013:0.0,2531519582:0.0,2533154689:0.0,2533161384:0.0,2533163917:0.0,2533189186:0.0,2533194059:0.0,2533599468:0.0,2534270132:0.0,2534276503:0.0,2534280742:0.0,2535451322:0.0,2535700301:0.0,2535919776:0.0,2535922652:0.0,2535929548:0.0,2535933156:0.0,2535936618:0.0,2535938731:0.0,2536917591:0.0,2536920140:0.0,2538381456:0.0,2538386848:0.0,2538389039:0.0,2538395484:0.0,2538410885:0.0,2538413366:0.0,2538415039:0.0,2538640365:0.0,2538996305:0.0,2539628054:0.0,2539633866:0.0,2539637442:0.0,2539637882:0.0,2539644025:0.0,2539646203:0.0,2539662246:0.0,2547192223:0.0,2548156091:0.0,2548163374:0.0,2548166934:0.0,2548210574:0.0,2549727376:0.0,2549731824:0.0,2549734474:0.0,2551804186:0.0,2552024971:0.0,2552434057:0.0,2552440695:0.0,2552469284:0.0,2552475695:0.0,2552484781:0.0,2552498663:0.0,2552504252:0.0,2552510255:0.0,2552512848:0.0,2552518861:0.0,2552531145:0.0,2552534382:0.0,2552566859:0.0,2552572843:0.0,2552584040:0.0,2552593014:0.0,2552605911:0.0,2552610413:0.0,2552620708:0.0,2552626139:0.0,2552634733:0.0,2552648522:0.0,2553791665:0.0,2554452611:0.0,2554456416:0.0,2554463768:0.0,2554467261:0.0,2554472819:0.0,2554481843:0.0,2554484705:0.0,2554494324:0.0,2554495933:0.0,2554500238:0.0,2554502879:0.0,2554508507:0.0,2554515069:0.0,2554534917:0.0,2554542035:0.0,2554551403:0.0,2554561309:0.0,2554569582:0.0,2554580420:0.0,2554586702:0.0,2554589266:0.0,2554593335:0.0,2554620076:0.0,2554631262:0.0,2554650808:0.0,2555424786:0.0,2555689790:0.0,2555697478:0.0,2558501762:0.0,2562304164:0.0,2562647681:0.0,2563733412:0.0,2566133219:0.0,2566516043:0.0,2567384526:0.0,2567388246:0.0,2567393677:0.0,2567396856:0.0,2567410722:0.0,2567414711:0.0,2567416416:0.0,2567421506:0.0,2567425361:0.0,2567428980:0.0,2567433819:0.0,2567438150:0.0,2567441519:0.0,2567445348:0.0,2567450680:0.0,2567454395:0.0,2567457514:0.0,2567461021:0.0,2567465515:0.0,2567469154:0.0,2567473627:0.0,2567484433:0.0,2567485517:0.0,2567489793:0.0,2567495415:0.0,2567502579:0.0,2567509560:0.0,2567510288:0.0,2567523905:0.0,2567528763:0.0,2567531816:0.0,2567537497:0.0,2567543396:0.0,2567547278:0.0,2567553628:0.0,2567566939:0.0,2567570723:0.0,2567576486:0.0,2567579120:0.0,2567588372:0.0,2567590790:0.0,2567596260:0.0,2567608214:0.0,2567611164:0.0,2567621049:0.0,2567623718:0.0,2567627688:0.0,2567632063:0.0,2567649209:0.0,2567652597:0.0,2567655714:0.0,2567661568:0.0,2567663784:0.0,2567667762:0.0,2567672496:0.0,2567677482:0.0,2567688102:0.0,2567691925:0.0,2567697396:0.0,2567700295:0.0,2567704787:0.0,2567711475:0.0,2567712497:0.0,2567717099:0.0,2567723374:0.0,2567728997:0.0,2567733756:0.0,2567736780:0.0,2567753350:0.0,2567756781:0.0,2567761035:0.0,2567769950:0.0,2567781834:0.0,2567785371:0.0,2567796409:0.0,2567796585:0.0,2567799379:0.0,2567802863:0.0,2567806004:0.0,2567816355:0.0,2567819193:0.0,2567828114:0.0,2567830058:0.0,2567837705:0.0,2567850310:0.0,2567866819:0.0,2567870944:0.0,2567876943:0.0,2567895417:0.0,2567899758:0.0,2568243166:0.0,2568253010:0.0,2568256773:0.0,2568261521:0.0,2568269042:0.0,2568272147:0.0,2568276522:0.0,2568280852:0.0,2568284393:0.0,2568292597:0.0,2568296840:0.0,2568304965:0.0,2568312462:0.0,2568318518:0.0,2568320828:0.0,2568324939:0.0,2568473947:0.0,2568477127:0.0,2568481443:0.0,2568485564:0.0,2568489736:0.0,2568708403:0.0,2568884051:0.0,2569021645:0.0,2569450098:0.0,2569462227:0.0,2569472957:0.0,2569487790:0.0,2569596208:0.0,2569629167:0.0,2569903579:0.0,2570011174:0.0,2570054452:0.0,2570063240:0.0,2570227450:0.0,2570512578:0.0,2570565197:0.0,2570582139:0.0,2570588680:0.0,2570753740:0.0,2570905832:0.0,2570973069:0.0,2570980114:0.0,2571534328:0.0,2571546091:0.0,2572021186:0.0,2572685839:0.0,2572850433:0.0,2572969785:0.0,2573064283:0.0,2573798481:0.0,2573954751:0.0,2574841078:0.0,2575450421:0.0,2576651775:0.0,2576876649:0.0,2577180544:0.0,2579885732:0.0,2579917677:0.0,2580057443:0.0,2580085616:0.0,2580141066:0.0,2580361858:0.0,2580495154:0.0,2580514280:0.0,2580687752:0.0,2580792217:0.0,2580832412:0.0,2580836922:0.0,2580927603:0.0,2581152766:0.0,2581226309:0.0,2581423023:0.0,2581614614:0.0,2581788866:0.0,2581857453:0.0,2582022497:0.0,2582287928:0.0,2582289581:0.0,2582381692:0.0,2582436179:0.0,2582464505:0.0,2583220930:0.0,2583318991:0.0,2583355881:0.0,2583358527:0.0,2583363541:0.0,2583370824:0.0,2583384418:0.0,2583396964:0.0,2583566086:0.0,2583590234:0.0,2583594853:0.0,2583598712:0.0,2583607308:0.0,2583639166:0.0,2583751810:0.0,2583764105:0.0,2583780520:0.0,2583783676:0.0,2583817455:0.0,2583847248:0.0,2584167121:0.0,2624049495:0.0,2641301032:0.0,641589842:0.0,642588282:0.0,643434251:0.0,643438847:0.0,645198323:0.0,647117316:0.0):0.00055,(2566708850:0.00730,((((646295682:0.00055,2536334174:0.00732)0.781:0.00724,((2552784656:0.0,2567645452:0.0):0.00055,((2574731246:0.00054,(2566573261:0.00055,2566639317:0.01460)0.852:0.00720)0.850:0.00721,((2533176682:0.0,650424393:0.0):0.00055,((2526381391:0.0,2537768139:0.0,2539494495:0.0,2547482430:0.0,2552639940:0.0,2552694780:0.0,2553143480:0.0,2567562228:0.0,2567615828:0.0,2567637114:0.0,2567823859:0.0,2567842857:0.0,2567858512:0.0,2567887318:0.0,2570174462:0.0,2574820535:0.0,2577295810:0.0,2581113991:0.0,2581792978:0.0,2583327875:0.0,647977809:0.0):0.00055,2581997623:0.00722)0.000:0.00055)0.000:0.00054)0.900:0.00720)0.916:0.01441)0.795:0.00742,((((2556969041:0.02856,(((((((2567555700:0.0,2567642491:0.0,645634621:0.0,646309465:0.0):0.00055,(2533796214:0.0,2552692868:0.0,2567766353:0.0,2567891256:0.0,2573821870:0.0):0.00716)0.866:0.01476,((2546614390:0.0,2566723236:0.0):0.05591,(2566615090:0.00813,2566680706:0.05395)0.237:0.00632)0.818:0.01485)0.872:0.01532,((2536353603:0.0,2566557332:0.0,2566691253:0.0,646307021:0.0):0.00054,(2537770129:0.0,2552726683:0.0,646299391:0.0):0.00725)0.971:0.00053)0.747:0.00598,((2566675776:0.0,2641389194:0.0):0.00054,(2533040305:0.00054,2552863708:0.00724)0.873:0.00728)0.791:0.00918)0.847:0.01401,((2566759790:0.00725,(2546625288:0.0,2566764041:0.0):0.00735)0.737:0.00542,((2539658344:0.0,2566530526:0.0,2566537163:0.0,2628388621:0.0):0.00890,2547360714:0.03076)0.417:0.00749)0.962:0.02496)0.781:0.00708,(2547718202:0.01460,2558096689:0.01467)0.780:0.00744)0.785:0.00966)0.447:0.00749,((2630784050:0.06686,2566672475:0.04156)0.848:0.02070,(2558216683:0.06645,2610408208:0.03450)0.924:0.03676)0.094:0.00054)0.867:0.01235,(((2536338781:0.0,2536347393:0.0,646303803:0.0):0.01466,(2533902337:0.00737,2566688500:0.00735)0.788:0.00739)0.000:0.00054,(((2548232723:0.0,2566605838:0.0):0.00767,(2537765650:0.00739,2566706170:0.02197)0.782:0.00747)0.719:0.00724,((2546624896:0.0,2552767676:0.0,2566666652:0.0,2638550291:0.0):0.00054,2566540667:0.00739)0.776:0.00722)0.802:0.00748)0.834:0.00727)0.968:0.00054,(XP_635103.1:0.37372,(XP_003864885.1:0.64947,((WP_010876396.1:1.08380,((((2536331325:0.01082,(2574821974:0.03115,2598166965:0.07654)0.774:0.01187)0.990:1.42719,(((2537764178:0.51278,(2566682498:0.25698,(2547717312:0.00055,2558098487:0.01433)1.000:0.21766)0.840:0.06847)0.440:0.06038,(2556970024:0.24699,2566616568:0.16511)0.347:0.06639)0.801:0.09476,((2566675542:0.0,2641388686:0.0):0.00647,(2533038395:0.00712,2552866182:0.01587)0.742:0.00785)0.655:0.08702)0.978:1.23003)0.685:0.41215,(((XP_024369290.1:0.11392,((KAF2925306.1:0.0,KAB8101309.1:0.0,EEC80056.1:0.0,BAF18782.1:0.0):0.14815,(((((CAA3012075.1:0.0,XP_022895523.1:0.0):0.00863,CAA3020255.1:0.00055)0.932:0.06480,(XP_019103498.1:0.0,XP_010669551.1:0.0):0.24848)0.909:0.05476,(XP_003538247.1:0.01805,NP_001235481.1:0.01813)0.978:0.10474)0.763:0.02482,(RID44564.1:0.00829,(KAG5382795.1:0.00055,((RID44491.1:0.00055,XP_009112894.1:0.00838)0.839:0.00832,XP_009112811.1:0.00833)0.000:0.00055)0.964:0.00054)0.993:0.14784)0.725:0.08594)0.966:0.42643)0.994:1.19289,((((XP_024403935.1:0.74606,(((KAF2938596.1:0.0,XP_015629184.1:0.0,BAF11634.1:0.0):0.00053,EAY89460.1:0.00639)0.921:0.14259,((AT1G07645.1:0.01774,((RID57059.1:0.00054,(KAG5391567.1:0.00055,XP_009148013.2:0.00053)0.826:0.00714)0.994:0.07464,(KAG5387437.1:0.00687,(RID48866.1:0.0,XP_009118422.1:0.0):0.00055)0.867:0.01976)0.193:0.02267)0.975:0.12540,((XP_010685804.1:0.12868,((XP_022854355.1:0.01883,((XP_022893758.1:0.00585,XP_022893903.1:0.51674)0.875:0.01835,CAA2981048.1:0.03341)0.831:0.01125)0.742:0.00542,XP_022893760.1:0.02658)0.995:0.16251)0.905:0.05854,((NP_001238248.1:0.16305,XP_030503904.1:0.14172)0.837:0.05800,(PHT46764.1:0.03325,XP_004241237.1:0.03145)0.998:0.13066)0.725:0.00775)0.876:0.05819)0.853:0.13308)0.000:0.12212)0.444:0.23825,((2644799034:0.31297,(2645116664:0.24693,(2644643626:0.01153,(2644009569:0.02318,2563785164:0.10080)0.887:0.03632)0.999:0.27935)0.286:0.06517)0.964:0.40283,(((((2643934874:0.03228,2643741595:0.10737)0.922:0.03335,2644220561:0.01698)0.074:0.00917,2644259483:0.01907)0.999:0.28004,(2644781905:0.20169,((2644466713:0.16206,2520441615:0.14551)0.764:0.10114,2643584662:0.14252)0.077:0.04507)0.917:0.13020)0.965:0.22986,((2645480123:0.14736,(2644646247:0.10402,(((2644960018:0.0,2644977820:0.0):0.00055,2644962842:0.00702)0.961:0.06730,(2644074009:0.00733,2644060689:0.00055)0.711:0.00253)0.744:0.04305)0.960:0.15405)0.990:0.30954,(2593308156:0.28030,(2595448519:0.38702,(2644130444:0.24368,((2644449316:0.0,2644688540:0.0,2090|2090.peg.1149:0.0,2089|2089.peg.2395:0.0,1023|1023.peg.5119:0.0,2084|2084.peg.2195:0.0,1022|1022.peg.4194:0.0,2085|2085.peg.1726:0.0):0.01434,(2644378747:0.0,2643809153:0.0,2083|2083.peg.4135:0.0,2087|2087.peg.6157:0.0):0.01498)0.782:0.04418)0.927:0.18543)0.939:0.20333)0.648:0.17406)0.296:0.07063)0.856:0.16819)0.955:0.59679)0.938:0.53472,(XP_024392701.1:0.75918,(NP_001235473.1:0.26815,((CAA2965105.1:0.00589,XP_022875212.1:0.00055)0.987:0.13745,(CAA3001429.1:0.00053,XP_022848954.1:0.01154)0.565:0.04390)0.923:0.21500)0.931:0.58283)0.979:0.71403)0.657:0.33673,((2546625397:0.0,2566764342:0.0):0.00054,2566759493:0.00852)1.000:1.52985)0.786:0.23256)0.892:0.30874,((XP_004236038.1:0.02091,(PHT47551.1:0.01805,XP_022843943.1:0.30833)0.209:0.00055)0.997:1.15791,(((2567743220:0.02314,(2533185172:0.00749,(2567382659:0.0,2567780181:0.0):0.03188)0.751:0.00987)0.900:0.04588,(((XP_637532.1:0.31834,((((((2536331930:0.02152,646298204:0.03647)0.968:0.04453,(2566708358:0.02427,(2598166475:0.01413,((2567726486:0.0,2567884679:0.0):0.01409,(2567514344:0.00706,((2563275950:0.0,2568168255:0.0,2581345274:0.0):0.00706,(2567497804:0.0,2567846747:0.0):0.00055)0.000:0.00055)0.885:0.01431)0.877:0.01431)0.862:0.01427)0.485:0.00498)0.906:0.02528,(2583399033:0.01501,(2567664237:0.00054,(((2539493437:0.0,2567559569:0.0,2567844124:0.0):0.00746,(2552693808:0.02162,((2533174759:0.0,2547484828:0.0,2577296765:0.0):0.01420,2570174928:0.00710)0.000:0.00054)0.876:0.01387)0.494:0.01473,((2567824744:0.0,650425798:0.0):0.00055,(((2526381773:0.0,2552636719:0.0,2552783930:0.0,2567644341:0.0):0.00055,(2537767308:0.0,2567637558:0.0,2567859754:0.0,2583324895:0.0):0.00742)0.903:0.00742,2581115490:0.01509)0.000:0.00054)0.898:0.00705)1.000:0.00054)0.793:0.00710)0.758:0.00913)0.429:0.01830,((2533181157:0.0,2536327172:0.0,2583582146:0.0):0.01451,(2566570969:0.00055,(2567616256:0.0,2567887598:0.0,2581794602:0.0,647978230:0.0):0.00727)0.935:0.02222)0.778:0.01757)0.810:0.03171,((2548162142:0.0,2567421170:0.0,2567462397:0.0,2567895198:0.0,2568241772:0.0,2570055433:0.0,2582435857:0.0):0.03172,(2530875818:0.01455,(2553146085:0.01493,((2530872210:0.0,2535927228:0.0,2535930973:0.0,2538412928:0.0,2548165276:0.0,2549729556:0.0,2552431566:0.0,2554452832:0.0,2567716057:0.0,2567739476:0.0,2570532635:0.0,2573751815:0.0,2580793379:0.0):0.00055,(2567623954:0.0,2567768352:0.0,645198078:0.0):0.00756)0.885:0.00754)0.189:0.00054)0.634:0.02213)0.756:0.00932)0.832:0.02732,2566641764:0.01004)0.946:0.09838)0.911:0.08423,(((2566530679:0.00055,((2539654861:0.0,2628387682:0.0):0.00055,2566537267:0.00732)0.885:0.01444)0.983:0.14922,2610410620:0.24472)0.266:0.05554,((2566523809:0.0,2573375884:0.0):0.00389,2566526558:0.02840)0.998:0.21343)0.516:0.04894)0.899:0.07359,((2533900064:0.03900,2566686244:0.01976)0.994:0.09225,((((2566670672:0.01305,2638551645:0.04732)0.970:0.06302,2566703959:0.05975)0.584:0.02136,((2548234023:0.0,2566604192:0.0):0.07234,2546623987:0.06424)0.253:0.01390)0.950:0.00055,(2552770878:0.0,2566665214:0.0):0.01592)0.972:0.06495)0.736:0.02054)0.799:0.01672)0.967:0.38707,(XP_024550367.1:0.39654,((BCS03222.1:0.0,BCS14857.1:0.0):0.21221,((SMR52726.1:0.0,SMY24477.1:0.0):0.02860,(SMQ50811.1:0.00694,(SMR54006.1:0.0,XP_003852181.1:0.0):0.00055)0.964:0.00054)1.000:0.35294)0.733:0.13713)0.903:0.22394)0.975:0.79111)0.801:0.26711)0.715:0.29271)0.889:0.43428,((2566614691:0.23314,646300140:0.13929)0.997:1.36263,WP_011277788.1:1.50696)0.182:0.14594)0.830:0.19848)0.966:0.62295,(((AUB26920.1:0.0,XP_012051443.1:0.0):0.06799,(XP_773892.1:0.00055,XP_572884.2:0.00054)0.995:0.00055)1.000:0.82824,NP_998316.1:0.51329)0.934:0.36599)0.887:0.25195)0.717:0.20174)0.909:0.15977)0.793:0.00738)0.784:0.00720,((2533181880:0.0,2536328592:0.0,2537773158:0.0,2539652379:0.0,2563274388:0.0,2567497673:0.0,2567514818:0.0,2567564767:0.0,2567603400:0.0,2567724953:0.0,2567846018:0.0,2567882354:0.0,2567883527:0.0,2580210104:0.0,2581343627:0.0,2582300493:0.0,2583582429:0.0,2598165386:0.0):0.00055,2568167250:0.00726)0.000:0.00054)0.806:0.00733)0.802:0.00732)0.000:0.00055)0.672:0.00055);


# Gene tree of AT1G07670.2 and his homologues 

(((XP_009106729.2:0.00116,RID56520.1:0.00117)0.990:0.01664,(XP_018508569.2:0.00055,RID54744.1:0.00055)0.837:0.00410)1.000:0.12735,(((PHT47508.1:0.01828,(XP_019068674.1:0.00055,XP_004235922.1:0.00055)0.999:0.04566)1.000:0.09630,(CAA2980957.1:0.06354,XP_022849974.1:0.05584)0.848:0.01335)0.996:0.03486,(XP_030491856.1:0.09638,((XP_003543699.1:0.00491,XP_003547446.1:0.01036)1.000:0.06120,(XP_003529784.1:0.01326,XP_003531728.1:0.02627)1.000:0.06179)0.682:0.02022)0.977:0.02561)0.816:0.01472,((((((RID72147.1:0.0,XP_018513014.1:0.0):0.10513,(RID58699.1:0.0,XP_009128205.1:0.0):0.07488)0.898:0.03019,((XP_030510032.1:0.00055,XP_030510031.1:0.00055)1.000:0.07642,(XP_006597964.1:0.10187,(XP_003549696.1:0.01135,(XP_006594226.1:0.00141,XP_003542615.1:0.00054)0.969:0.01202)0.959:0.02469)1.000:0.07666)0.824:0.03268)0.862:0.01887,(CAA3006936.1:0.07438,(PHT42410.1:0.07753,XP_004251768.1:0.10768)0.995:0.04293)0.960:0.02346)0.866:0.01690,XP_010687728.1:0.14288)0.989:0.02882,((((((XP_019103008.1:0.00055,(XP_019103006.1:0.0,XP_010669284.1:0.0):0.00055)1.000:0.11436,(CAA2955220.1:0.00055,(CAA2955218.1:0.00054,(CAA2955219.1:0.00055,CAA2955221.1:0.00055)0.915:0.00173)0.978:0.00054)1.000:0.07059)0.881:0.01535,((XP_030477717.1:0.00252,XP_030501490.1:0.00563)1.000:0.05825,((((((XP_009120261.2:0.00728,XP_033141904.1:0.00825)1.000:0.10578,(((XP_009150710.2:0.00128,RID59240.1:0.00055)1.000:0.07938,(XP_009102205.2:0.00450,XP_009112568.1:0.00489)0.631:0.00684)0.998:0.03035,((RID50710.1:0.00238,(XP_009109000.1:0.00054,XP_018508928.1:0.00055)0.842:0.00211)0.987:0.01414,((RID77846.1:0.0,XP_009128001.1:0.0):0.01546,(XP_009137895.2:0.01345,(XP_009137897.1:0.00055,XP_009137896.1:0.00055)0.989:0.01573)1.000:0.04705)0.998:0.02370)0.991:0.02129)0.989:0.04572)0.999:0.06010,(XP_010688454.1:0.08650,(NP_001311075.1:0.01854,PHT42955.1:0.01365)1.000:0.03262)0.488:0.00826)0.817:0.01365,((EAZ32257.1:0.00218,KAF2936279.1:0.00055)1.000:0.00133,((KAF2936277.1:0.02536,KAF2936278.1:0.00139)1.000:0.00341,(KAF2936276.1:0.0,KAB8097295.1:0.0,XP_015635425.1:0.0,EAY95868.1:0.0,BAF16032.1:0.0):0.00055)0.000:0.00054)1.000:0.08889)0.834:0.00988,XP_022886129.1:0.06318)0.892:0.01187,(XP_003549363.1:0.03832,(XP_003546412.1:0.00519,XP_006586984.1:0.00526)0.999:0.02978)0.998:0.03569)0.648:0.01085)0.595:0.01470)0.756:0.00974,((RID47914.1:0.0,XP_009117122.1:0.0):0.17791,(((XP_003522660.1:0.00253,XP_003526452.1:0.00328)1.000:0.04123,(XP_003544641.1:0.00345,XP_003550136.1:0.00470)0.994:0.02219)0.997:0.02692,XP_030483484.1:0.04835)0.110:0.00850)0.925:0.01306)0.992:0.02884,((((((XP_022863524.1:0.0,XP_022863515.1:0.0):0.11059,(XP_030501566.1:0.11577,((PHT58222.1:0.01264,XP_025888430.1:0.01052)1.000:0.13676,(XP_003521073.2:0.01188,XP_003529039.1:0.01339)1.000:0.09982)0.220:0.02708)0.057:0.02598)0.962:0.04224,(((KAF2936762.1:0.0,KAB8089733.1:0.0,XP_015628662.1:0.0,BAF10561.1:0.0):0.00054,((EEE58140.1:0.0,EEC74325.1:0.0):0.00842,XP_025880053.1:0.00055)0.884:0.01143)1.000:0.18614,(XP_033134108.1:0.00055,XP_033134107.1:0.00055)1.000:0.22062)0.392:0.03851)1.000:0.08621,(XP_010678593.1:0.07353,((PHT50422.1:0.08135,((XP_022879590.1:0.0,XP_022879589.1:0.0):0.02532,((XP_022895345.1:0.02799,CAA3008053.1:0.01789)0.976:0.02673,(CAA3008051.1:0.00055,CAA3008052.1:0.00055)0.977:0.00054)0.990:0.01761)0.999:0.03605)0.987:0.02714,(((XP_030481438.1:0.00055,XP_030481439.1:0.00055)1.000:0.07777,(XP_003554288.1:0.01740,XP_006595243.1:0.01602)1.000:0.04415)0.992:0.02406,(((KAB8104622.1:0.00055,((KAF2921776.1:0.0,KAB8104620.1:0.0,XP_015647015.1:0.0,BAF21007.1:0.0):0.00055,(EEE66722.1:0.0,EEC81667.1:0.0):0.00055)0.972:0.00055)1.000:0.07488,(((KAF2940741.1:0.0,KAB8093079.1:0.0,XP_015632800.1:0.0,BAF12861.1:0.0):0.00055,(XP_015632799.1:0.00055,(EEE59727.1:0.0,EEC75974.1:0.0):0.00055)0.000:0.00055)1.000:0.05327,(KAF2909035.1:0.00055,((KAF2909034.1:0.0,KAF2909033.1:0.0,KAB8118376.1:0.0,XP_015620234.1:0.0,BAF30401.1:0.0):0.00055,(EEC69747.1:0.00055,EAZ21357.1:0.00354)0.000:0.00055)0.791:0.00054)0.986:0.01763)0.994:0.03154)0.997:0.04296,(((XP_022885269.1:0.00969,(CAA2980405.1:0.00055,(CAA2980403.1:0.00054,CAA2980404.1:0.00055)0.000:0.00055)0.981:0.01007)0.996:0.02154,(NP_001234775.1:0.02578,(PHT46207.1:0.00345,NP_001234477.1:0.00368)0.992:0.01518)0.990:0.02491)0.967:0.01522,((XP_030493936.1:0.03558,(RID76876.1:0.00238,(KAG5412256.1:0.00133,(XP_009130229.1:0.00055,((XP_033139358.1:0.0,XP_033139357.1:0.0):0.00055,XP_009130228.1:0.00055)0.488:0.00055)0.000:0.00055)0.797:0.00118)1.000:0.05453)0.714:0.01205,((XP_003523043.1:0.00291,XP_003527056.1:0.00400)0.997:0.02390,(XP_003525017.1:0.00623,XP_003549657.1:0.00767)1.000:0.02684)0.960:0.01362)0.951:0.01422)0.930:0.01855)0.136:0.00869)0.775:0.01284)0.701:0.01162)0.999:0.06139)1.000:0.07978,(((((KAF8830594.1:0.17896,((AUB28811.1:0.0,XP_012053467.1:0.0):0.01022,(XP_568571.1:0.0,XP_771945.1:0.0):0.01393)1.000:0.22065)1.000:0.68133,(PHT57435.1:1.07410,(((EAZ18390.1:0.00055,(KAF2910907.1:0.00055,XP_015616640.1:0.00055)0.565:0.00054)0.926:0.04791,((KAF2910891.1:0.0,KAF2910890.1:0.0,XP_015618021.1:0.0,BAF28277.2:0.0,EEE52112.1:0.0):0.00754,KAB8115294.1:0.01564)0.972:0.06750)1.000:2.34689,(XP_639363.1:0.81901,((XP_003858174.1:3.16374,XP_003860165.1:0.88042)0.982:0.42470,((((((2546627146:0.0,2566763138:0.0):0.00381,2566760698:0.00146)0.988:0.14052,(((2566527688:0.00055,(2566525334:0.00055,2573374735:0.00133)0.963:0.00647)1.000:0.10658,(2558216478:0.04613,2610408834:0.06887)0.993:0.06430)1.000:0.12753,((2546612332:0.0,2566722030:0.0):0.07732,((2566572904:0.02485,(((2567828054:0.00260,((((((2552439334:0.0,2552475402:0.0,2552505787:0.0,2552509871:0.0,2554634345:0.0,2567399104:0.0,2567411166:0.0,2567414932:0.0,2567456190:0.0,2567467623:0.0,2567534078:0.0,2568319363:0.0,2568326984:0.0,2579887878:0.0,2581151936:0.0):0.00789,2534269766:0.00653)0.885:0.00261,(2547191896:0.00389,(2580794250:0.00666,2538411726:0.00600)0.888:0.00297)0.760:0.00151)0.766:0.00131,(((((2552583209:0.0,2552634713:0.0,2554480162:0.0,2554586364:0.0,2570227804:0.0):0.00131,(2533188809:0.00055,2538417041:0.00055)0.972:0.00653)0.957:0.00558,(2567625979:0.0,2567771069:0.0,645198726:0.0):0.00753)0.134:0.00132,(2530858789:0.00915,(2567707938:0.00653,((2567484792:0.0,2567507929:0.0,2567529602:0.0,2567710493:0.0,2567721886:0.0,2567820836:0.0,2567876672:0.0,2568304603:0.0,2568475439:0.0,2569904531:0.0,2574839475:0.0,2583316680:0.0,2583353743:0.0,2583563230:0.0):0.00917,((2570586617:0.00132,(2567873213:0.00132,(((2534443485:0.0,2555697098:0.0,2567394965:0.0,2567427500:0.0,2567631343:0.0,2567731116:0.0,2567869486:0.0,2568278564:0.0,2568492979:0.0,2571543433:0.0,2576879180:0.0,2581860193:0.0,2582464792:0.0,650504811:0.0):0.00055,((((2567658251:0.0,2568709934:0.0):0.00055,(2567390742:0.0,2567581131:0.0,2567613636:0.0,2567633594:0.0,2567702816:0.0,2567782715:0.0,2583591902:0.0):0.00055)0.912:0.00131,(2511820454:0.0,2563288510:0.0,2582286797:0.0):0.00055)0.173:0.00055,2568299371:0.00131)0.000:0.00055)0.000:0.00055,2567695004:0.00132)0.000:0.00055)0.437:0.00055)0.000:0.00055,(2519517955:0.0,2520810228:0.0,2530867416:0.0,2531515451:0.0,2531516579:0.0,2533156974:0.0,2533190247:0.0,2534275633:0.0,2535923091:0.0,2535936247:0.0,2538383786:0.0,2548159654:0.0,2548211067:0.0,2549734985:0.0,2551803769:0.0,2552470401:0.0,2552484287:0.0,2552512281:0.0,2552518944:0.0,2552529011:0.0,2552532728:0.0,2552591647:0.0,2552610645:0.0,2552628664:0.0,2553792914:0.0,2554464408:0.0,2554473325:0.0,2554484130:0.0,2554491664:0.0,2554497000:0.0,2554501280:0.0,2554503692:0.0,2554518614:0.0,2554559899:0.0,2554579535:0.0,2554595293:0.0,2554622035:0.0,2554647748:0.0,2555425571:0.0,2555689410:0.0,2562646437:0.0,2566133614:0.0,2567418778:0.0,2567430737:0.0,2567434847:0.0,2567439444:0.0,2567442408:0.0,2567448038:0.0,2567451328:0.0,2567471370:0.0,2567486863:0.0,2567492013:0.0,2567505162:0.0,2567512740:0.0,2567535243:0.0,2567545893:0.0,2567550217:0.0,2567570190:0.0,2567573614:0.0,2567577443:0.0,2567593465:0.0,2567609473:0.0,2567619383:0.0,2567670062:0.0,2567678183:0.0,2567690513:0.0,2567735742:0.0,2567758858:0.0,2567761511:0.0,2567774369:0.0,2567787775:0.0,2567796868:0.0,2567800864:0.0,2567804220:0.0,2567808916:0.0,2567814366:0.0,2567831722:0.0,2567839639:0.0,2567853033:0.0,2567898629:0.0,2568253227:0.0,2568274723:0.0,2568286618:0.0,2568293762:0.0,2568314758:0.0,2568480316:0.0,2568483892:0.0,2568886472:0.0,2569024129:0.0,2569464858:0.0,2569474074:0.0,2569628344:0.0,2570009954:0.0,2570062833:0.0,2570514412:0.0,2570755612:0.0,2570906237:0.0,2570973471:0.0,2571535992:0.0,2572023496:0.0,2572853067:0.0,2572967014:0.0,2573064364:0.0,2573800436:0.0,2573957153:0.0,2575452190:0.0,2577183211:0.0,2579917868:0.0,2580057783:0.0,2580084235:0.0,2580140673:0.0,2580360969:0.0,2580497531:0.0,2580684436:0.0,2580833186:0.0,2580929172:0.0,2581228282:0.0,2581424148:0.0,2581789308:0.0,2582289986:0.0,2582384359:0.0,2583222774:0.0,2583360320:0.0,2583362838:0.0,2583387237:0.0,2583596414:0.0,2583601420:0.0,2583640741:0.0,2583754767:0.0,2583779773:0.0,2583817389:0.0,2583846545:0.0,2641300284:0.0,642587901:0.0):0.00055)0.919:0.00416)0.868:0.00278)0.787:0.00141)1.000:0.00055)0.921:0.00106,((2583763527:0.00055,(2552568349:0.00055,(2535929071:0.00396,(2548165424:0.0,2549731406:0.0,2567737418:0.0,2570534782:0.0,2573753917:0.0):0.00055)0.987:0.00787)0.903:0.00131)0.000:0.00055,((2552649755:0.0,2554456632:0.0,2569486492:0.0,2570581832:0.0,2576653158:0.0,2580839027:0.0,2583783159:0.0):0.00521,(((2567667027:0.00055,(2583374056:0.00391,(2554569952:0.00132,2539647549:0.00262)0.816:0.00132)0.000:0.00055)0.951:0.00260,2567718981:0.00055)0.000:0.00054,2583399725:0.00133)0.928:0.00114)0.000:0.00055)0.798:0.00132)0.000:0.00055)0.813:0.00140,(2568271145:0.00656,((((((2567457105:0.00143,(2536920575:0.0,2538994555:0.0):0.00515)0.643:0.00262,((((2552571235:0.00392,2566516609:0.01663)0.000:0.00055,(2530870212:0.00131,(((2548163672:0.0,2567423871:0.0,2567897518:0.0,2568244655:0.0,2570054071:0.0,2582438498:0.0):0.00055,2567463830:0.00055)0.899:0.00260,(((2530850990:0.0,2584167524:0.0):0.00055,2562303662:0.00132)0.998:0.00054,(2567756666:0.00831,(2567385129:0.0,2568283982:0.0,2568485205:0.0,2569452669:0.0):0.00055)0.850:0.00650)0.905:0.00617)0.000:0.00055)0.793:0.00132)0.000:0.00055,(((2534280347:0.02965,((643433790:0.00156,((2533599001:0.0,2554510339:0.0):0.00055,2538640568:0.00055)0.884:0.00524)0.973:0.02851,2530877347:0.01183)0.444:0.00487)0.762:0.00988,2554462679:0.00389)0.000:0.00055,(2552024619:0.00262,(2568259354:0.00055,(2568320450:0.00137,2567648124:0.00055)0.000:0.00055)0.795:0.00132)0.877:0.00262)0.747:0.00131)0.773:0.00131,(2539643840:0.00260,2568261131:0.00392)0.794:0.00132)0.704:0.00140)0.911:0.00375,2535939114:0.01063)0.639:0.00129,(2567662628:0.00792,((2538381032:0.0,2539628699:0.0):0.00271,2563733056:0.00385)0.824:0.00261)0.919:0.00397)0.567:0.00132,((2583608990:0.00055,(2554534709:0.00055,(2567473413:0.0,2581616520:0.0):0.00055)0.983:0.00652)0.927:0.00391,2530873977:0.00261)0.441:0.00122)0.733:0.00133,((2533163515:0.00055,((2554542597:0.00065,(2535920166:0.0,2538397030:0.0,2539635727:0.0,2567496383:0.0,2567522926:0.0,2567552658:0.0,2567587687:0.0,2567595397:0.0,2567696738:0.0,2570979338:0.0,2582021212:0.0):0.00167)1.000:0.00075,((2530854929:0.0,2531501668:0.0,2535453162:0.0,2535702105:0.0,2536917070:0.0,2538408595:0.0,2539640625:0.0,2549727916:0.0,2552498225:0.0,2552620122:0.0,2554552337:0.0,2554587210:0.0,2572686013:0.0,643439224:0.0,647116291:0.0):0.00055,2538387498:0.00055)0.000:0.00055)0.823:0.00134)0.944:0.00400,2558502137:0.00123)0.960:0.00524)0.772:0.00140)0.800:0.00132)0.000:0.00053,(2552609832:0.01075,((2552434035:0.00128,(2530847062:0.00522,(2570566221:0.00392,2624049095:0.00520)0.785:0.00131)0.783:0.00135)0.851:0.00263,2567714413:0.00265)0.790:0.00110)1.000:0.00055)0.830:0.00132)0.000:0.00054,(2567400478:0.00136,(2539664474:0.00518,2569595854:0.00055)0.040:0.00133)0.877:0.00254)1.000:0.03151,(2566709352:0.01302,((2567881668:0.00132,2582300146:0.00055)0.956:0.00521,(2563274013:0.00132,(((2537773533:0.00131,2567516795:0.00132)0.000:0.00055,((2567500348:0.0,2567847733:0.0):0.00261,((2533178445:0.0,2536328990:0.0,2567565706:0.0,2567603023:0.0,2568169899:0.0,2581345648:0.0,2583583565:0.0):0.00055,2598165795:0.00261)0.000:0.00055)0.000:0.00055)0.000:0.00055,((2567727543:0.0,2567886537:0.0):0.00131,(2539652958:0.0,2580213352:0.0):0.00387)0.000:0.00055)0.000:0.00055)0.779:0.00130)0.908:0.00419)0.940:0.00729)0.893:0.00947)1.000:0.11145,((2548235026:0.0,2566604564:0.0):0.03470,(((2566535579:0.00421,2539653946:0.00505)0.781:0.00127,2628391465:0.00055)0.803:0.00130,2566532609:0.00130)1.000:0.08224)0.000:0.02027)0.069:0.02940)0.999:0.08317)0.994:0.17221)1.000:0.65409,(XP_646983.1:0.69082,(XP_030498396.1:0.15707,(XP_006586381.1:0.07926,XP_006580254.1:0.03158)1.000:0.20109)1.000:0.88887)0.998:0.41735)1.000:1.01608,(((NP_001286726.1:0.0,NP_001286727.1:0.0):2.76940,(((XP_003864459.1:1.04405,(((NP_503858.1:0.18524,(NP_001021458.1:0.02503,(NP_001021457.1:0.00143,NP_001040665.1:0.00055)0.789:0.00385)0.997:0.08252)1.000:0.39604,((NP_609634.1:0.00054,(NP_001285887.1:0.00055,(NP_001285886.1:0.01514,NP_723806.1:0.02132)0.070:0.01016)0.990:0.00246)1.000:0.38631,(((NP_006036.1:0.00054,XP_011526783.1:0.00118)0.874:0.00803,(NP_056546.2:0.00054,((XP_017170553.1:0.0,XP_017170555.1:0.0):0.00055,((XP_006498666.1:0.00055,(NP_001276374.1:0.00539,((XP_006498667.1:0.0,XP_006498668.1:0.0):0.00055,XP_006498665.1:0.00053)0.859:0.00209)0.394:0.00159)0.805:0.00269,NP_001276375.1:0.00115)0.000:0.00175)1.000:0.00129)0.966:0.01505)1.000:0.22850,((NP_001038619.1:0.00055,(XP_009292513.1:0.00055,XP_005170114.1:0.00055)0.845:0.00054)1.000:0.08591,(((XP_006526571.1:0.0,XP_006526572.1:0.0):0.00055,((NP_001188498.1:0.00055,NP_056620.2:0.00055)0.000:0.00055,(XP_006526570.1:0.00055,XP_006526569.1:0.00055)0.000:0.00055)0.997:0.00054)0.995:0.02915,((NP_940933.3:0.00054,((XP_011524269.1:0.00055,(XP_011524266.1:0.01196,XP_011524274.1:0.00055)0.478:0.00189)0.000:0.00145,((((XP_011524276.1:0.00055,(XP_011524275.1:0.00131,XP_011524273.1:0.02813)0.000:0.00055)0.431:0.01654,XP_011524277.1:0.00055)0.961:0.00053,XP_011524265.1:0.02115)0.583:0.00212,((((XP_011524258.1:0.00055,(((XP_011524272.1:0.00634,XP_011524271.1:0.01058)0.937:0.01448,XP_011524262.1:0.00730)0.000:0.00166,XP_011524259.1:0.01225)0.958:0.01397)0.000:0.00055,(XP_011524263.1:0.00055,XP_011524261.1:0.00055)1.000:0.00055)0.000:0.00055,XP_011524260.1:0.00055)0.941:0.01500,(XP_011524267.1:0.0,XP_011524268.1:0.0):0.00055)0.951:0.01297)0.837:0.01492)0.925:0.01015)0.883:0.00228,XP_005266748.1:0.00054)1.000:0.04914)0.999:0.05958)0.999:0.09096)1.000:0.20798)0.266:0.07149)0.995:0.18929,(((AUB24210.1:0.0,XP_012048826.1:0.0):0.01385,(XP_572575.1:0.0,XP_773391.1:0.0):0.00849)1.000:0.39489,(NP_012216.1:0.45457,NP_593720.1:0.66972)0.999:0.19255)0.999:0.18404)0.970:0.20700)1.000:0.70030,((((((KAF2933509.1:0.0,XP_015636808.1:0.0,XP_015636805.1:0.0):0.00055,XP_015636809.1:0.00053)0.940:0.03352,(EEC84193.1:0.06085,(EAZ07276.1:0.19604,(XP_006594845.1:0.11282,XP_025884235.1:0.07482)1.000:0.08961)1.000:0.29776)1.000:0.38689)1.000:0.27957,(((RID60615.1:0.0,XP_009101728.1:0.0):0.00055,KAG5395275.1:0.00103)1.000:0.08271,(XP_030485007.1:0.05945,((XP_025884236.1:0.01577,XP_004250373.1:0.00055)1.000:0.09709,((XP_003540371.1:0.0,XP_006592845.1:0.0):0.00864,XP_006594844.1:0.01215)1.000:0.06272)0.811:0.02117)0.984:0.03279)0.997:0.09697)0.761:0.12277,(XP_024378284.1:0.04149,XP_024378281.1:0.00053)1.000:0.37684)1.000:0.73857,((((((XP_010327504.1:0.02428,PHT41018.1:0.05163)1.000:0.12274,((CAA2949310.1:0.00326,XP_022885067.1:0.00543)1.000:0.04611,(XP_022864246.1:0.00227,(CAA2988489.1:0.00055,CAA2988488.1:0.00054)0.978:0.00718)1.000:0.04495)1.000:0.11792)0.750:0.03843,(XP_030488822.1:0.13506,(XP_003530374.1:0.03438,(XP_003545723.1:0.00055,XP_006598003.1:0.00055)0.999:0.03293)1.000:0.16849)0.917:0.03588)0.996:0.14466,((EEC70401.1:0.00055,((KAF2949634.1:0.0,KAB8080984.1:0.0,XP_015621654.1:0.0):0.00055,EEE54326.1:0.00055)0.910:0.00216)1.000:0.28995,(XP_025879600.1:0.17411,((KAF2939038.1:0.0,XP_015631246.1:0.0,EEE58980.1:0.0):0.00120,EEC75168.1:0.00173)1.000:0.09927)1.000:0.14282)0.005:0.06172)1.000:0.94103,((XP_011526011.1:0.87053,((XP_006538063.1:0.02927,((XP_006538064.1:0.00055,((XP_006538062.1:0.00723,XP_006538065.1:0.00835)0.000:0.00054,XP_006538059.1:0.00723)1.000:0.00050)0.000:0.00054,(XP_006538058.1:0.00055,NP_796169.2:0.00055)0.000:0.00055)0.816:0.00170)1.000:0.50815,(((XP_005245413.1:0.00055,NP_065185.1:0.00054)0.927:0.00784,(XP_005245412.1:0.00054,(XP_006501777.1:0.00054,(NP_001074651.2:0.0,XP_006501778.1:0.0):0.00907)1.000:0.03148)0.983:0.01548)1.000:0.18649,(XP_687715.4:0.21598,((NP_001074413.2:0.0,XP_006499558.1:0.0,XP_006499559.1:0.0):0.10899,((XP_011520356.1:0.00055,(XP_006720756.1:0.00055,NP_079113.2:0.00055)0.918:0.00055)1.000:0.00055,(XP_011520369.1:0.00055,XP_011520367.1:0.00056)0.912:0.00643)1.000:0.05665)1.000:0.21253)0.530:0.04035)1.000:0.15443)1.000:0.22180)1.000:0.47445,((((((((XP_030493801.1:0.0,XP_030493800.1:0.0):0.16497,((XP_003525635.1:0.01475,XP_003549818.1:0.01704)1.000:0.10779,(XP_006582044.1:0.02360,(XP_006602417.1:0.0,XP_006602418.1:0.0):0.05786)1.000:0.07036)0.995:0.05816)1.000:0.10398,(XP_010681368.1:0.20557,((((XP_003548741.1:0.0,XP_006599229.1:0.0,XP_006599230.1:0.0):0.11252,((XP_003523007.1:0.00053,XP_006578566.1:0.00055)1.000:0.11896,(XP_003516268.1:0.01327,XP_003518822.2:0.01829)1.000:0.07240)0.936:0.01943)1.000:0.09304,((((KAG5394937.1:0.00183,(RID60158.1:0.00162,XP_009152127.1:0.00353)0.788:0.00253)1.000:0.03766,((KAG5411686.1:0.0,RID76202.1:0.0):0.00500,XP_009129042.1:0.00098)1.000:0.02388)0.998:0.04127,((XP_009118015.1:0.00248,(KAG5387208.1:0.00053,RID48539.1:0.00055)0.788:0.00104)0.999:0.03656,((KAG5391897.1:0.00055,RID57435.1:0.00167)0.991:0.00740,(XP_009148536.2:0.00055,XP_033129156.1:0.00055)0.843:0.00113)1.000:0.05309)1.000:0.05439)1.000:0.14513,KAG5378922.1:0.24626)0.992:0.05801)0.977:0.02579,(((XP_022887469.1:0.02322,(XP_022887471.1:0.00055,XP_022887468.1:0.00093)0.446:0.00054)1.000:0.15338,(XP_022881896.1:0.03394,((CAA2977439.1:0.00053,CAA2977440.1:0.00055)0.908:0.00232,(XP_022878388.1:0.00054,XP_022878389.1:0.00054)0.783:0.00109)1.000:0.04346)0.999:0.04991)1.000:0.06401,(XP_004236954.1:0.14889,(PHT33421.1:0.03772,XP_004238982.1:0.04869)1.000:0.09036)0.995:0.03693)1.000:0.04867)0.105:0.01649)0.999:0.04645)1.000:0.06214,(((KAF2928657.1:0.0,XP_015639108.1:0.0):0.00055,EEE61987.1:0.00077)1.000:0.28031,((KAF2926862.1:0.0,XP_015643330.1:0.0,EAZ37061.1:0.0):0.00054,EAZ00996.1:0.00080)1.000:0.29570)0.979:0.05969)0.945:0.05145,(((KAG5394803.1:0.00329,(RID59990.1:0.00172,XP_009151915.1:0.00261)0.251:0.00540)1.000:0.20939,((XP_004232297.1:0.03220,PHT57426.1:0.03700)1.000:0.18131,((XP_030482211.1:0.0,XP_030482210.1:0.0):0.17599,((XP_003553829.1:0.00055,XP_006603808.1:0.00055)0.980:0.01220,((XP_006579760.1:0.00055,XP_003525666.1:0.00055)0.702:0.00055,XP_006579759.1:0.00055)0.999:0.01694)1.000:0.13094)0.970:0.04446)0.409:0.03488)0.998:0.09475,(EAZ42569.1:0.00055,((KAF2919487.1:0.0,XP_015650540.1:0.0):0.00054,EAZ06822.1:0.00213)0.730:0.00072)1.000:0.47385)0.996:0.08569)1.000:0.13497,((XP_024380051.1:0.05125,XP_024388016.1:0.04640)1.000:0.27519,(PHT55513.1:0.48315,((XP_018512273.2:0.07722,(XP_033134650.1:0.00073,RID48304.1:0.00055)1.000:0.06301)1.000:0.13198,(((CAA3023271.1:0.00307,XP_022846945.1:0.00285)1.000:0.09467,(PHT45878.1:0.09085,(XP_019067244.1:0.0,XP_004252378.1:0.0):0.12879)1.000:0.05493)1.000:0.05889,((XP_030490665.1:0.00055,XP_030490664.1:0.00054)1.000:0.12348,((KAF2927243.1:0.0,XP_015643753.1:0.0,EEC80823.1:0.0):0.00055,EEE65899.1:0.00748)1.000:0.22972)0.197:0.02486)0.977:0.04736)1.000:0.12951)0.998:0.12000)0.993:0.10404)1.000:0.44934,(XP_024380188.1:0.28554,((XP_015614502.1:0.00971,((KAF2913553.1:0.0,XP_015614501.1:0.0):0.00055,(EEE50950.1:0.02262,(KAF2913552.1:0.0,XP_015614500.1:0.0):0.00055)1.000:0.00055)0.968:0.00053)1.000:0.15432,(((XP_010683316.1:0.00055,XP_010683315.1:0.00054)1.000:0.14801,((((KAG5387343.1:0.00086,(XP_009118254.1:0.00167,RID48736.1:0.00168)0.744:0.00091)0.999:0.04312,((KAG5414669.1:0.0,XP_033133365.1:0.0):0.00844,(KAG5407910.1:0.00824,(XP_009138567.2:0.02431,XP_009138566.2:0.00055)0.871:0.00167)0.974:0.00835)1.000:0.04824)1.000:0.13237,(XP_003530670.1:0.01696,XP_003553212.1:0.00742)1.000:0.10468)0.621:0.02116,(XP_030499412.1:0.00055,XP_030499411.1:0.00055)1.000:0.07300)0.968:0.02684)0.548:0.02219,(((CAA3010437.1:0.00055,(CAA3010436.1:0.00055,CAA3010435.1:0.00055)1.000:0.00054)0.949:0.00055,(CAA3010439.1:0.00055,CAA3010438.1:0.01267)0.989:0.00055)1.000:0.05876,(PHT59514.1:0.09802,XP_019069588.1:0.06240)0.998:0.03881)1.000:0.09090)0.977:0.04125)1.000:0.14198)1.000:0.38514)1.000:0.25708,(XP_645920.1:0.68520,(NP_596486.1:0.72744,((NP_001255165.1:0.00996,(NP_001022894.1:0.03339,NP_001022895.1:0.01686)0.902:0.02467)1.000:0.78642,(((((NP_001188919.1:0.00061,(NP_001137650.1:0.00967,NP_001246290.1:0.01982)0.576:0.01507)0.991:0.02785,NP_001137652.1:0.00053)0.650:0.00092,(NP_725290.2:0.02094,NP_001137653.1:0.00055)0.000:0.00166)0.786:0.00989,(NP_001137654.1:0.0,NP_610873.1:0.0):0.02083)1.000:0.47104,(((XP_017176113.1:0.00954,XP_017176112.1:0.00136)0.812:0.00798,((NP_001034088.1:0.00097,((NP_006086.1:0.00055,XP_011511918.1:0.00091)0.832:0.00090,(((XP_011511920.1:0.00054,NP_001098999.1:0.00055)0.181:0.00094,XP_011511917.1:0.00051)0.918:0.00055,XP_005248100.1:0.00055)0.994:0.00975)0.998:0.02052)0.882:0.00053,(NP_033857.1:0.00094,(NP_001271274.1:0.00055,XP_011239000.1:0.00055)0.000:0.00055)0.994:0.00874)0.016:0.00633)1.000:0.20091,((((XP_003201352.3:0.00054,XP_017209428.1:0.00357)0.914:0.00463,XP_009295689.1:0.00469)0.032:0.00073,(XP_005162793.2:0.00055,(((XP_009295690.2:0.0,XP_009295691.2:0.0,XP_017209429.1:0.0):0.00278,XP_017209427.1:0.00055)0.940:0.00812,XP_005162792.1:0.00174)0.240:0.00169)0.141:0.00269)1.000:0.15058,((XP_006519299.1:0.00229,(XP_006519295.1:0.00055,(XP_017171566.1:0.00055,(NP_056618.1:0.0,XP_006519297.1:0.0,XP_006519298.1:0.0):0.00055)1.000:0.00054)0.999:0.00055)0.999:0.03645,((XP_011533410.1:0.0,XP_011533411.1:0.0,XP_011533414.1:0.0):0.00055,(XP_011533408.1:0.00642,XP_011533409.1:0.00112)0.984:0.03089)0.985:0.02420)1.000:0.17018)1.000:0.15276)1.000:0.22292)0.954:0.14844)0.983:0.15591)1.000:0.19591)0.508:0.05510)0.406:0.07073)0.868:0.08240)0.959:0.11281,((NP_001259610.1:0.0,NP_001259611.1:0.0,NP_573124.1:0.0):1.24514,(((XP_011510898.1:0.00051,(XP_011510896.1:0.01842,XP_011510897.1:0.00836)0.000:0.00063)0.744:0.01020,(XP_006535636.1:0.00055,XP_006535637.1:0.00055)0.988:0.06338)1.000:0.32901,((XP_691382.4:0.00055,XP_005171062.1:0.00055)1.000:0.13477,(((NP_056020.2:0.0,XP_005268362.1:0.0,XP_005268363.1:0.0,XP_006720028.1:0.0):0.00189,(((XP_005268358.1:0.0,XP_005268360.1:0.0,XP_011535782.1:0.0):0.01757,(XP_005268357.1:0.00055,(NP_115565.3:0.00055,XP_005268356.1:0.00055)1.000:0.00314)0.000:0.00260)0.182:0.00897,(XP_011535780.1:0.00055,XP_011535781.1:0.00055)0.989:0.02093)0.972:0.01327)0.967:0.03127,((XP_006508900.1:0.01421,((NP_001280596.1:0.0,XP_006508897.1:0.0,XP_011240369.1:0.0):0.00995,XP_006508903.1:0.03565)0.000:0.00226)0.951:0.01118,(NP_001280597.1:0.0,XP_006508902.1:0.0,XP_011240371.1:0.0,XP_017168382.1:0.0):0.00480)1.000:0.06149)0.987:0.07135)1.000:0.38261)1.000:0.52936)1.000:0.28518)0.997:0.23690)0.956:0.29435)1.000:1.50214,(NP_594863.1:1.88815,((XP_638373.1:0.53799,XP_641833.1:0.62330)1.000:0.58324,((NP_001024767.1:0.56804,NP_001255431.1:0.52041)1.000:0.47907,(((NP_001135445.1:0.00055,NP_071372.1:0.00054)0.985:0.05575,(NP_001157838.1:0.03029,(NP_083373.2:0.00055,XP_017175913.1:0.00055)0.963:0.00054)1.000:0.10121)1.000:0.79541,((XP_009304446.2:0.23794,(XP_005269417.1:0.05785,(XP_017172447.1:0.00208,(NP_001121566.1:0.00055,(NP_001121568.1:0.00055,XP_011244181.1:0.00055)0.369:0.00055)0.981:0.00054)0.998:0.05716)1.000:0.16872)1.000:0.34346,(XP_011511072.1:0.36378,((NP_115655.2:0.00054,(XP_005247886.1:0.00055,XP_011511534.1:0.00220)0.641:0.00054)0.997:0.06242,((XP_017172444.1:0.00411,(XP_006522116.1:0.00370,XP_006522117.1:0.01563)0.983:0.00056)0.167:0.00171,(XP_006522111.1:0.00055,(NP_001158084.1:0.00055,NP_766201.3:0.00055)0.000:0.00055)0.878:0.00058)1.000:0.07420)1.000:0.22591)1.000:0.45862)0.963:0.15482)0.686:0.09431)0.838:0.23006)0.415:0.22876)1.000:0.99660)0.964:0.30102)0.951:0.28805,(XP_024373455.1:2.11346,((((XP_003864789.1:1.12698,(((SMQ53206.1:0.00179,(SMR59645.1:0.0,XP_003850456.1:0.0):0.00055)1.000:0.71011,(XP_001546156.1:0.63616,(NP_595246.1:0.64181,((NP_010323.3:0.00806,(NP_010325.1:0.01240,NP_010324.3:0.00054)0.705:0.00416)1.000:0.68061,(((BCR98384.1:0.0,BCS10728.1:0.0):0.23956,(BCS02250.1:0.0,BCS13932.1:0.0):0.35193)0.970:0.08795,((XP_001556812.2:0.36441,((SMQ50743.1:0.00064,(SMY24410.1:0.00201,((SMR52658.1:0.0,SMR53867.1:0.0):0.00103,XP_003852150.1:0.00055)0.820:0.00102)0.326:0.00143)1.000:0.30843,(SMQ47296.1:0.00143,((SMR47075.1:0.0,SMY20977.1:0.0):0.00055,(SMR45825.1:0.00117,XP_003854801.1:0.01528)0.787:0.00086)0.865:0.00428)1.000:0.29228)0.537:0.07147)0.643:0.04804,XP_024553563.1:0.28555)0.988:0.08285)1.000:0.20644)0.998:0.15898)0.928:0.09390)0.414:0.08233)0.950:0.12521,((AUB22118.1:0.0,XP_012046341.1:0.0):0.00512,(XP_566813.1:0.0,XP_777797.1:0.0):0.04193)1.000:0.93761)0.955:0.11588)0.370:0.08070,(XP_024358485.1:0.17021,((XP_024402062.1:0.0,XP_024402061.1:0.0):0.11951,(XP_024364261.1:0.00054,(XP_024364260.1:0.01839,XP_024364259.1:0.00064)0.956:0.00668)1.000:0.16027)0.445:0.05068)1.000:0.56967)1.000:0.52726,(((((XP_024375743.1:0.0,XP_024375732.1:0.0):0.44247,((((XP_030492969.1:0.14253,(XP_003521357.1:0.01662,XP_003554341.1:0.00878)1.000:0.10954)0.981:0.03734,((XP_010685850.1:0.13282,((XP_022847010.1:0.05270,((CAA3021564.1:0.00205,(XP_022847009.1:0.0,XP_022847008.1:0.0):0.00055)1.000:0.04935,(XP_022847011.1:0.04004,(XP_022893126.1:0.0,XP_022893125.1:0.0):0.04909)0.591:0.00858)0.288:0.00581)1.000:0.08573,(PHT34459.1:0.06800,XP_004251293.1:0.02437)1.000:0.09054)0.980:0.03515)0.734:0.02105,(XP_030504476.1:0.10484,(AT1G07670.2:0.02057,((KAG5387444.1:0.01942,XP_033135881.1:0.00508)0.999:0.04252,(XP_009118418.2:0.00521,(KAG5387435.1:0.00192,(XP_009147075.2:0.01162,RID64263.1:0.00404)0.998:0.02696)0.932:0.00984)0.981:0.02766)0.989:0.02845)1.000:0.11938)0.830:0.03664)0.962:0.02811)0.998:0.07581,(((KAF2928874.1:0.0,XP_015639773.1:0.0,EEE62141.1:0.0):0.00188,EAY96338.1:0.00054)1.000:0.17262,(EAY89506.1:0.00129,((KAF2938648.1:0.0,XP_015630458.1:0.0,EAZ26484.1:0.0):0.00055,BAF11658.1:0.00054)0.806:0.00167)1.000:0.12335)0.964:0.05907)1.000:0.19646,(((KAG5381475.1:0.00054,((RID43213.1:0.0,RID43212.1:0.0):0.00532,(XP_009111396.1:0.0,XP_009111395.1:0.0,XP_009111394.1:0.0):0.00212)0.916:0.00621)1.000:0.17791,((XP_030488673.1:0.07361,(XP_003528778.1:0.02437,(XP_003548255.1:0.0,XP_006598889.1:0.0):0.01676)1.000:0.12461)0.929:0.02862,((XP_025888877.1:0.0,XP_010323830.1:0.0,XP_010323824.1:0.0,XP_010323817.1:0.0,NP_001234073.1:0.0):0.13951,(XP_010693884.1:0.13625,(CAA2933266.1:0.00130,((XP_022898432.1:0.0,XP_022898431.1:0.0):0.00111,(XP_022898430.1:0.0,XP_022898429.1:0.0):0.00055)0.886:0.00305)1.000:0.11117)0.439:0.01604)0.867:0.01890)0.986:0.06342)1.000:0.19129,((XP_024388029.1:0.0,XP_024388028.1:0.0,XP_024388026.1:0.0,XP_024388025.1:0.0,XP_024388024.1:0.0,XP_024388023.1:0.0):0.20056,((XP_024384507.1:0.0,XP_024384506.1:0.0,XP_024384505.1:0.0,XP_024384504.1:0.0):0.05808,((XP_024396677.1:0.0,XP_024396676.1:0.0,XP_024396675.1:0.0,XP_024396674.1:0.0):0.00055,XP_024396673.1:0.00054)1.000:0.07611)1.000:0.11684)1.000:0.13513)0.273:0.04549)0.985:0.11352)1.000:0.31660,(XP_003858064.1:0.91299,((((BCR97691.1:0.0,BCS10151.1:0.0):0.23270,(((SMQ52635.1:0.0,XP_003850768.1:0.0):0.00089,(SMR55457.1:0.0,SMR57832.1:0.0,SMY26267.1:0.0):0.00133)1.000:0.25064,(XP_001553573.1:0.14456,XP_003656676.1:0.17203)0.979:0.06871)0.193:0.03909)1.000:0.23466,(KAF8831479.1:0.23057,((AUB29249.1:0.0,XP_012053868.1:0.0):0.01802,(XP_572412.1:0.0,XP_772371.1:0.0):0.01170)1.000:0.28365)0.992:0.11334)1.000:0.22720,((((((XP_009299855.1:0.00118,XP_697108.5:0.00054)1.000:0.11801,((NP_001156808.1:0.00550,(NP_001156809.1:0.00876,NP_058025.2:0.00053)0.722:0.00211)0.964:0.03205,(((XP_011522183.1:0.03284,(NP_777615.1:0.00716,((((XP_011522184.1:0.00610,(XP_011522186.1:0.00288,((XP_011522185.1:0.00356,NP_777613.1:0.00335)0.546:0.00690,((NP_777616.1:0.0,NP_777618.1:0.0):0.00055,XP_011522190.1:0.00055)0.758:0.00151)0.872:0.01208)0.959:0.01383)0.939:0.01821,(XP_005256713.1:0.00054,NP_777614.1:0.00205)0.975:0.02566)0.853:0.01194,XP_011522191.1:0.00055)0.906:0.01224,((XP_011522187.1:0.00554,XP_011522189.1:0.00055)0.889:0.00270,XP_011522188.1:0.00055)0.932:0.00707)0.764:0.00250)0.658:0.00316)0.919:0.00665,(NP_777617.1:0.0,XP_011522193.1:0.0):0.00324)0.437:0.00256,(NP_005164.2:0.0,XP_011522192.1:0.0):0.00054)0.996:0.04045)1.000:0.23227)0.991:0.06874,(((NP_001672.1:0.00053,(((XP_005253945.1:0.0,XP_011536704.1:0.0):0.00223,XP_011536705.1:0.01145)0.000:0.00121,((NP_033852.1:0.00464,NP_001103610.1:0.00055)0.961:0.01221,NP_733765.1:0.00054)0.964:0.00588)0.807:0.00280)1.000:0.07782,((NP_001025448.1:0.00055,XP_005161253.1:0.00055)1.000:0.07007,(NP_957259.1:0.00380,(XP_005166855.1:0.0,XP_005166856.1:0.0):0.00219)1.000:0.09004)0.931:0.03195)0.955:0.03911,(XP_009291732.1:0.0,XP_684227.1:0.0):0.22968)0.990:0.04557)0.080:0.01266,(((NP_031530.2:0.00055,XP_006507331.1:0.00118)0.957:0.01493,(NP_001273004.1:0.00055,(NP_004311.1:0.00055,NP_775293.1:0.00118)0.906:0.00055)0.997:0.02495)1.000:0.07032,(NP_001007030.1:0.04750,(NP_001071001.1:0.00116,XP_005156129.1:0.00053)1.000:0.09572)1.000:0.07912)0.797:0.03229)1.000:0.14703,(((NP_726381.1:0.0,NP_726382.1:0.0,NP_726383.1:0.0,NP_726384.1:0.0,NP_726385.1:0.0,NP_726386.1:0.0,NP_726387.1:0.0):0.00285,(NP_001286796.1:0.00349,NP_476832.1:0.00661)0.792:0.00363)1.000:0.23329,(NP_499385.3:0.00159,(NP_001122708.1:0.00055,NP_499386.1:0.00055)0.952:0.01038)1.000:0.23207)0.914:0.08064)1.000:0.27024,(XP_024389658.1:0.19775,((EEC76121.1:0.00220,(BAF13077.2:0.00306,((KAF2941139.1:0.0,XP_015632272.1:0.0):0.00055,EEE59867.1:0.00055)0.929:0.00054)0.769:0.00189)1.000:0.10882,((XP_010687183.1:0.10819,((((XP_025887702.1:0.00064,XP_019070377.1:0.00740)1.000:0.00065,XP_004242949.1:0.00055)1.000:0.00054,(XP_025887704.1:0.00055,XP_025887703.1:0.00789)1.000:0.02212)1.000:0.07747,(XP_022844408.1:0.03029,(XP_022844409.1:0.00439,XP_022844407.1:0.00055)0.742:0.00102)1.000:0.07256)0.998:0.04038)0.848:0.02052,((XP_030510405.1:0.08938,(XP_003524018.1:0.00055,XP_006578061.1:0.00434)1.000:0.08252)0.196:0.01704,((KAG5387352.1:0.00117,XP_009118267.1:0.00055)0.997:0.02746,(KAG5391744.1:0.00718,XP_009148335.1:0.00350)0.987:0.01823)1.000:0.12176)0.857:0.01706)0.956:0.04744)0.999:0.13172)1.000:0.43724)0.415:0.06931)0.855:0.09000)0.304:0.09580)1.000:0.66959,(((((((2639139861:0.0,2595319379:0.0):0.20843,2563404336:0.12794)0.817:0.05413,(2644423636:0.16516,2595310348:0.21562)0.765:0.05879)0.979:0.08728,((2644945219:0.17911,2595321407:0.19993)1.000:0.09271,((2639152055:0.18640,(((2639143242:0.0,2643702218:0.0):0.00713,2639843125:0.01862)1.000:0.18102,(2643738148:0.12323,2639132954:0.19013)0.138:0.04237)0.238:0.04959)0.989:0.06530,(2563441037:0.00159,(2643601249:0.0,2639155154:0.0):0.00334)1.000:0.25634)0.949:0.06414)0.786:0.05700)1.000:0.21692,(2529262518:0.30207,2639648992:0.26190)1.000:0.36621)1.000:0.43229,((2645612252:0.0,2047|2047.peg.2563:0.0):1.04686,((2644649368:0.03051,(2644296130:0.00464,2643865423:0.01339)0.935:0.05391)1.000:0.91379,(((2645439973:0.12376,(2643624159:0.00093,(2557409018:0.00055,(2520530588:0.01823,2517824909:0.00379)0.000:0.00055)0.792:0.00167)0.985:0.11286)1.000:1.09394,(((2519944398:0.09158,2645030314:0.09697)0.994:0.10332,(2643886064:0.15492,2558674787:0.21512)0.322:0.07100)1.000:0.50749,(2645644809:0.40111,2644993195:0.44917)1.000:0.38512)1.000:0.30546)0.904:0.14830,(2644230307:0.85155,(2643837933:0.0,2016|2016.peg.1391:0.0):0.48993)1.000:0.30129)0.200:0.06807)0.362:0.09007)0.275:0.09391)0.971:0.12344,(WP_048060943.1:0.74725,(((NP_001021861.1:0.01765,(NP_001021860.1:0.00055,NP_001021862.1:0.00053)1.000:0.00054)1.000:0.57802,(((NP_001097666.1:0.00055,(NP_730745.1:0.00055,NP_001262220.1:0.00067)0.000:0.00063)0.953:0.04203,(NP_730744.1:0.00707,((NP_001163496.1:0.0,NP_001246887.1:0.0):0.00055,NP_730742.1:0.01437)0.983:0.03634)0.500:0.01154)1.000:0.46426,(((NP_081198.1:0.00055,XP_006531407.1:0.00055)1.000:0.13303,(NP_055676.3:0.00053,(NP_001278383.1:0.03011,(NP_001273456.2:0.00055,XP_011521788.1:0.00900)0.744:0.00125)0.000:0.00054)0.995:0.07883)1.000:0.40857,((XP_003200287.2:0.00054,XP_005158311.1:0.00055)1.000:0.18567,(((NP_001240760.1:0.00154,((XP_006511773.1:0.0,XP_006511774.1:0.0,XP_006511775.1:0.0):0.00365,XP_006511777.1:0.00055)0.359:0.00149)0.759:0.00149,(NP_001240763.1:0.0,NP_778190.3:0.0):0.00055)0.952:0.02049,((NP_001001485.1:0.0,NP_001186114.1:0.0):0.01387,(NP_001186112.1:0.00055,(((NP_001001486.1:0.0,XP_005247412.1:0.0,XP_005247413.1:0.0,XP_006713648.1:0.0):0.00055,((NP_001186108.1:0.0,NP_055197.2:0.0):0.00055,((XP_005247415.1:0.00055,(NP_001186110.1:0.00055,(((NP_001186111.1:0.00055,XP_005247411.1:0.00055)0.000:0.00055,XP_011510987.1:0.00055)0.000:0.00055,NP_001186109.1:0.00055)0.000:0.00055)1.000:0.00095)0.000:0.00087,NP_001186113.1:0.00055)1.000:0.00089)0.000:0.00055)0.939:0.00053,(NP_001001487.1:0.0,XP_005247414.1:0.0):0.00055)0.479:0.00055)0.977:0.00054)0.982:0.02206)1.000:0.08259)1.000:0.16415)0.998:0.16568)0.978:0.12122)1.000:0.28173,((KAF8829494.1:0.39214,((AUB24052.1:0.0,XP_012048517.1:0.0):0.02902,(XP_568029.2:0.00121,XP_773583.1:0.00054)0.831:0.01462)1.000:0.48623)1.000:0.39430,(((XP_003656427.1:0.31780,(XP_001558687.2:0.00054,XP_024549714.1:0.00055)1.000:0.21110)1.000:0.18404,((BCR94166.1:0.0,BCS06774.1:0.0):0.26440,(SMR54087.1:0.00054,((SMQ51769.1:0.0,XP_003851516.1:0.0):0.00108,(SMR56226.1:0.0,SMY25407.1:0.0):0.00055)0.763:0.00102)1.000:0.42438)0.695:0.07022)1.000:0.27462,(NP_595098.1:0.59187,NP_011348.1:0.57787)0.746:0.07375)0.977:0.11113)0.885:0.12042)1.000:0.59454)0.956:0.13270)0.942:0.08128)0.970:0.10493,(WP_048061075.1:0.91794,((((BCR98389.1:0.0,BCS10733.1:0.0):0.23771,XP_003654876.1:0.37938)1.000:0.53793,(((SMQ49389.1:0.00178,(SMR49210.1:0.00715,(XP_003854189.1:0.00217,SMR50386.1:0.01641)0.178:0.00644)0.930:0.00573)0.842:0.00467,SMY23075.1:0.00271)1.000:0.45596,(XP_024547619.1:0.36061,(BCS11541.1:0.29855,XP_001557151.1:0.23135)0.966:0.09777)0.995:0.15525)1.000:0.41061)1.000:0.56104,(((NP_001122528.1:0.00118,NP_001122529.1:0.03710)1.000:0.86628,(NP_505083.1:0.17702,(NP_001309616.1:0.01832,NP_504328.1:0.00753)0.980:0.10348)1.000:0.54734)1.000:0.55028,(KAF8823762.1:1.04080,(XP_642777.1:0.76656,(XP_647420.2:0.66291,(NP_497034.2:0.65721,(NP_001104092.2:0.40558,(NP_506269.1:0.21348,((((NP_038762.1:0.11670,(NP_653300.2:0.00055,XP_011507884.1:0.01122)1.000:0.11142)1.000:0.14178,((NP_571758.1:0.12072,(NP_000693.1:0.00529,NP_848492.1:0.00466)1.000:0.06798)0.549:0.02136,(((((XP_011525293.1:0.00055,(NP_001243142.1:0.00477,NP_689509.1:0.00149)0.448:0.00532)0.303:0.00183,NP_001243143.1:0.00055)0.772:0.00157,(XP_011248822.1:0.00055,((XP_011248820.1:0.00055,XP_011248821.1:0.00180)0.964:0.00788,NP_001277398.1:0.00196)0.962:0.00055)0.850:0.00393)0.995:0.03921,(NP_571759.2:0.04239,NP_571760.2:0.02307)1.000:0.05052)1.000:0.07001,(((NP_571761.1:0.03594,NP_571765.1:0.05622)0.925:0.01793,(NP_571764.1:0.03200,(NP_571762.1:0.14689,(NP_571763.1:0.02778,NP_835200.1:0.11490)1.000:0.06727)1.000:0.05158)1.000:0.04482)1.000:0.03950,(NP_659149.1:0.02451,(NP_000692.2:0.00055,((NP_001153706.1:0.0,XP_006710718.1:0.0):0.00055,NP_001153705.1:0.00228)1.000:0.00112)0.964:0.01210)1.000:0.05562)0.999:0.04168)0.281:0.00909)0.000:0.03828)0.995:0.06739,((NP_000695.2:0.00585,(NP_001277556.1:0.00055,NP_061201.2:0.00052)0.963:0.01605)1.000:0.34405,(NP_619593.2:0.07656,(NP_001172014.1:0.00055,NP_001667.4:0.00055)1.000:0.09011)1.000:0.24048)1.000:0.20689)0.999:0.10091,(((NP_996247.1:0.0,NP_996249.1:0.0):0.00108,NP_001163667.1:0.00918)0.000:0.00051,((NP_732575.1:0.05710,((NP_001262790.1:0.0,NP_001262791.1:0.0,NP_732573.1:0.0,NP_732574.1:0.0,NP_996250.1:0.0):0.00055,NP_732572.1:0.00055)1.000:0.00073)0.823:0.00447,NP_996248.1:0.00468)0.874:0.00299)1.000:0.15668)0.000:0.05140)0.986:0.12348)0.985:0.15884)1.000:0.40186)0.651:0.07393)0.558:0.09223)0.902:0.13207)0.984:0.19023)1.000:0.48820)0.993:0.21002)0.779:0.11580)0.921:0.11404,(XP_638496.1:1.72218,((((XP_024395322.1:0.00055,(XP_024395320.1:0.00055,(XP_024395319.1:0.00055,XP_024395321.1:0.00055)0.998:0.00055)1.000:0.00054)1.000:0.61945,(((XP_024382481.1:0.0,XP_024382480.1:0.0):0.31441,(XP_024360514.1:0.09904,(XP_024403402.1:0.0,XP_024403401.1:0.0,XP_024403400.1:0.0):0.07464)1.000:0.28401)1.000:0.22016,(((((((XP_022843092.1:0.01601,(CAA2991455.1:0.00055,CAA2991456.1:0.01776)0.872:0.00178)1.000:0.09919,(PHT47128.1:0.07827,(XP_025886032.1:0.00055,(XP_010318439.1:0.00055,XP_004235507.1:0.00055)1.000:0.00054)0.958:0.01996)1.000:0.12574)1.000:0.10541,(XP_030499552.1:0.12150,(((XP_009109767.2:0.00053,(KAG5415656.1:0.00090,RID80092.1:0.00178)0.994:0.00055)0.922:0.01032,((KAG5406014.1:0.00089,(XP_033142626.1:0.00055,(XP_033142625.1:0.00096,RID71904.1:0.00055)0.000:0.00053)0.817:0.00097)1.000:0.02098,(RID63066.1:0.00355,(KAG5398041.1:0.00091,XP_009145511.1:0.00178)0.000:0.00055)1.000:0.02480)0.315:0.00767)1.000:0.21089,((XP_006582993.1:0.01843,(XP_006585663.1:0.0,XP_006585664.1:0.0):0.01679)1.000:0.07477,(XP_006597086.1:0.02780,(XP_006595201.1:0.00055,XP_006595202.1:0.00055)0.983:0.01726)1.000:0.06799)1.000:0.08020)0.679:0.03793)0.946:0.04195)1.000:0.08792,(((XP_030498461.1:0.15087,(((XP_003533744.1:0.0,XP_006587001.1:0.0,XP_006587002.1:0.0,XP_006587003.1:0.0):0.01559,XP_006598389.1:0.02233)1.000:0.07085,((XP_006600472.1:0.00055,((XP_003549287.1:0.0,XP_006600469.1:0.0,XP_006600470.1:0.0,XP_006600471.1:0.0):0.00055,XP_006600468.1:0.00055)0.996:0.00054)0.997:0.02103,((XP_003543731.1:0.0,XP_006593502.1:0.0,XP_006593503.1:0.0,XP_006593504.1:0.0,XP_006593505.1:0.0,XP_006593506.1:0.0):0.00055,XP_006593507.1:0.00923)0.999:0.02457)1.000:0.15178)1.000:0.08909)0.655:0.02583,(((KAG5407315.1:0.00054,(XP_009137875.1:0.0,XP_009137874.1:0.0):0.00055)0.997:0.02807,((RID77882.1:0.0,RID77881.1:0.0):0.00926,(XP_033128641.1:0.00055,(KAG5413158.1:0.00055,XP_009128346.1:0.00055)0.000:0.00055)0.993:0.01009)0.905:0.01803)1.000:0.18918,((KAG5376157.1:0.00382,(XP_033138215.1:0.0,XP_009120229.1:0.0,XP_009120228.1:0.0):0.00099)1.000:0.03957,(KAG5409142.1:0.00087,(XP_033140985.1:0.0,XP_009126900.2:0.0):0.00202)0.962:0.01952)1.000:0.18160)0.990:0.05167)0.830:0.02802,((XP_010687434.1:0.00055,XP_010687432.1:0.00054)1.000:0.18275,((PHT42588.1:0.05001,((XP_010323148.1:0.0,XP_010323147.1:0.0,XP_010323146.1:0.0,XP_010323145.1:0.0):0.00055,NP_001234817.1:0.00185)1.000:0.03338)1.000:0.10395,(((XP_022888234.1:0.00054,XP_022888233.1:0.00861)1.000:0.07368,(CAA2938149.1:0.00054,(CAA2938150.1:0.00359,CAA2938151.1:0.00657)1.000:0.00133)1.000:0.06809)1.000:0.06914,((XP_022842824.1:0.00706,XP_022842823.1:0.00055)1.000:0.06386,((XP_022897971.1:0.00054,(XP_022897960.1:0.0,XP_022897951.1:0.0):0.00055)1.000:0.07762,XP_022851194.1:0.11561)0.995:0.03157)1.000:0.06716)0.996:0.05868)0.999:0.07242)0.889:0.03899)0.994:0.04341)0.649:0.03104,((((KAF2920489.1:0.0,XP_015649799.1:0.0,EEE68995.1:0.0):0.00055,EEC83883.1:0.01146)0.985:0.00055,((KAF2920493.1:0.0,KAF2920492.1:0.0,KAF2920491.1:0.0):0.00055,KAF2920490.1:0.01932)1.000:0.00223)1.000:0.28646,((KAF2935724.1:0.00098,(KAF2935723.1:0.0,KAB8096823.1:0.0,KAB8096822.1:0.0,XP_015636669.1:0.0,EEE61631.1:0.0,EEC77944.1:0.0,BAF15709.1:0.0):0.00055)1.000:0.20203,(EEC72600.1:0.00527,((KAB8086109.1:0.00055,BAF07978.2:0.00055)0.000:0.00054,((KAF2943381.1:0.0,KAF2943380.1:0.0,XP_025879029.1:0.0,XP_015626131.1:0.0,XP_015626130.1:0.0):0.00055,EEE56425.1:0.00055)0.000:0.00054)0.842:0.00222)1.000:0.21834)0.950:0.06511)0.884:0.04911)0.987:0.09677,(((XP_009139786.1:0.0,XP_009139779.1:0.0):0.00096,KAG5413992.1:0.01490)1.000:0.11789,(XP_009139813.1:0.00055,(KAG5413988.1:0.10453,(XP_033147859.1:0.00055,XP_018515431.1:0.00055)0.870:0.00626)1.000:0.04585)1.000:0.13921)1.000:0.69326)1.000:0.16504,((((((XP_025887959.1:0.92709,(((CAA2965600.1:0.00974,XP_022845347.1:0.01518)0.998:0.03809,(CAA2965598.1:0.04085,CAA2979755.1:0.02395)0.994:0.03246)1.000:0.11986,(XP_022845349.1:0.47813,(CAA2965599.1:0.07769,(CAA2982330.1:0.01418,XP_022849836.1:0.01584)1.000:0.07651)0.916:0.06795)0.955:0.08064)1.000:0.44335)1.000:0.75036,(((CAA3028505.1:0.0,XP_022880835.1:0.0):0.36373,(XP_022880322.1:0.04627,((XP_022880325.1:0.0,XP_022880324.1:0.0):0.00340,(CAA3028507.1:0.00055,CAA3028506.1:0.00054)0.999:0.01922)1.000:0.07041)1.000:0.22836)1.000:0.73728,(XP_006595670.1:1.32444,XP_030487808.1:1.31423)0.992:0.44421)0.998:0.37321)1.000:0.25607,((XP_022846266.1:0.03300,(XP_022846263.1:0.08049,XP_022846801.1:0.05296)0.187:0.01447)1.000:0.97380,(PHT38922.1:0.13128,XP_010326729.1:0.10042)1.000:0.72082)0.896:0.13843)0.181:0.07363,XP_030508578.1:1.16677)0.973:0.10489,(((((PHT38975.1:0.00820,PHT38923.1:0.01269)1.000:0.19067,(CAA2985904.1:0.00338,XP_022878764.1:0.04292)1.000:0.20333)0.995:0.06805,((XP_009108561.1:0.04432,(KAG5397886.1:0.00054,XP_009145252.2:0.00675)0.999:0.05480)1.000:0.28037,(XP_003554951.1:0.20833,(XP_030509428.1:0.05557,(XP_030509374.1:0.00100,XP_030508044.1:0.00103)0.998:0.04652)1.000:0.17808)0.828:0.04585)0.566:0.02973)0.987:0.05626,(((XP_030502838.1:0.27672,(XP_003521262.1:0.01674,XP_006604467.1:0.02813)1.000:0.23945)0.133:0.03814,XP_010679135.1:0.38716)0.278:0.02382,(CAA3029179.1:0.07312,XP_022898218.1:0.05816)1.000:0.25082)0.989:0.04851)0.970:0.05948,((XP_010674825.1:0.30192,(XP_004231233.2:0.08519,(PHT41090.1:0.04750,PHT41091.1:0.26412)0.360:0.01470)1.000:0.31687)0.909:0.05134,((XP_030506261.1:0.07599,XP_030504987.1:0.14672)1.000:0.15665,(XP_003537780.1:0.17019,XP_006584878.1:0.08758)1.000:0.22605)0.997:0.07954)0.999:0.10820)0.931:0.05490)0.971:0.10057,(EEC66952.1:0.00221,(EEE50966.1:0.00055,(KAF2913605.1:0.0,KAB8112767.1:0.0,XP_015613068.1:0.0):0.00054)0.870:0.00554)1.000:0.53286)1.000:0.33392)0.907:0.09888)1.000:0.20336)0.928:0.09283,((XP_024392309.1:0.0,XP_024392308.1:0.0):0.40221,(((((XP_030494512.1:0.21115,((XP_003534376.1:0.00055,XP_006587686.1:0.00055)0.982:0.01761,(XP_003539913.1:0.00055,XP_006591995.1:0.00055)0.991:0.02296)1.000:0.20451)0.966:0.05075,(((CAA2965714.1:0.00054,(CAA2965716.1:0.00055,(CAA2965715.1:0.00055,XP_022864751.1:0.00053)0.594:0.02009)0.862:0.00192)0.999:0.04862,(CAA3018212.1:0.00054,(((XP_022896585.1:0.00556,(CAA3018216.1:0.00055,CAA3018215.1:0.00298)1.000:0.00499)0.769:0.00055,CAA3018213.1:0.00055)1.000:0.00651,CAA3018214.1:0.00055)1.000:0.00158)1.000:0.08619)1.000:0.16498,XP_010670371.1:0.24102)0.852:0.04526)0.967:0.04057,((((XP_003521164.1:0.02308,(XP_003554165.1:0.0,XP_006604343.1:0.0):0.02474)1.000:0.10754,(XP_003519080.1:0.02665,XP_003535887.1:0.02871)1.000:0.17854)1.000:0.06714,((XP_030494248.1:0.00089,XP_030494247.1:0.00121)1.000:0.17694,((XP_009141999.1:0.00391,(KAG5402359.1:0.00055,RID67453.1:0.00106)0.913:0.00440)1.000:0.07416,((KAG5386292.1:0.0,XP_009116436.2:0.0):0.02560,(KAG5379702.1:0.00747,XP_009104052.1:0.00386)0.996:0.02296)1.000:0.09187)1.000:0.16399)0.875:0.04171)0.744:0.02274,(XP_010672893.1:0.26098,(((CAA3024011.1:0.00217,(XP_022882853.1:0.00055,XP_022882852.1:0.00055)0.963:0.00773)1.000:0.15086,(CAA2952444.1:0.00055,CAA2952442.1:0.00055)1.000:0.11832)1.000:0.06771,((PHT54524.1:0.04237,XP_010319169.1:0.03543)1.000:0.07017,(PHT37218.1:0.06223,XP_010312090.1:0.05414)1.000:0.13666)0.999:0.07840)0.999:0.11219)0.051:0.03392)0.936:0.04291)0.963:0.06262,((EAY77161.1:0.00103,(EAZ14782.1:0.00055,(KAF2954234.1:0.0,KAB8085136.1:0.0,XP_015621941.1:0.0,BAF07259.1:0.0,BAB89725.1:0.0):0.00055)0.783:0.00110)1.000:0.32224,(((KAF2931439.1:0.0,KAF2931438.1:0.0,XP_015640222.1:0.0,BAF17846.2:0.0,EEE64219.1:0.0):0.00054,((KAF2931443.1:0.0,KAF2931442.1:0.0):0.00055,((KAF2931441.1:0.0,KAF2931440.1:0.0):0.00053,XP_025881434.1:0.03036)0.149:0.00229)1.000:0.01020)1.000:0.32577,(((KAF2906579.1:0.0,KAB8116524.1:0.0,XP_015620481.1:0.0,EAZ19580.1:0.0,BAF29124.1:0.0):0.00303,EAY82201.1:0.00217)0.934:0.00918,(KAB8114161.1:0.03140,((KAF2909427.1:0.0,XP_015617350.1:0.0,EAZ17382.1:0.0):0.00055,((KAF2909428.1:0.0,XP_015617347.1:0.0):0.00055,(XP_015617348.1:0.00055,EAY79879.1:0.00610)0.000:0.00054)0.943:0.00054)0.895:0.00055)0.958:0.01096)1.000:0.18341)0.981:0.05917)0.968:0.05571)1.000:0.15551,(((EAY88949.1:0.00941,((KAF2937859.1:0.0,KAB8090696.1:0.0,KAB8090695.1:0.0,XP_015631775.1:0.0,BAF11221.1:0.0):0.00055,EAZ25973.1:0.00055)0.864:0.00055)1.000:0.16468,(((XP_003550010.1:0.13146,(NP_001238485.1:0.02648,XP_003539278.2:0.01662)1.000:0.06437)0.959:0.02392,((((XP_009117316.1:0.00055,(KAG5386779.1:0.00111,RID48016.1:0.00217)0.833:0.00188)1.000:0.05569,((KAG5407855.1:0.00210,XP_009138514.2:0.00115)0.893:0.00673,(KAG5390195.1:0.00422,(XP_018509295.2:0.00143,RID51037.1:0.00887)0.288:0.00422)1.000:0.03363)0.700:0.01496)1.000:0.09785,(((PHT54820.1:0.02107,XP_004233457.1:0.02977)1.000:0.04841,(PHT56770.1:0.04017,(XP_004231919.1:0.00055,XP_010316015.1:0.00055)0.995:0.02510)1.000:0.06324)1.000:0.06074,((CAA2993514.1:0.00536,XP_022885993.1:0.00214)0.995:0.01639,(XP_022843776.1:0.00768,XP_022843778.1:0.10468)0.966:0.01472)1.000:0.08220)0.959:0.02853)0.389:0.01385,(XP_010679631.1:0.13187,XP_030497410.1:0.08942)0.807:0.03052)0.840:0.01887)1.000:0.04807,((XP_010688117.1:0.16736,((XP_030497879.1:0.09400,(XP_009109773.1:0.00063,(RID51358.1:0.00107,KAG5390429.1:0.00971)0.587:0.00480)1.000:0.14535)0.000:0.01874,(NP_001237184.1:0.02194,XP_003524005.1:0.01506)1.000:0.09697)0.646:0.01789)0.620:0.02238,((XP_010320298.1:0.01560,PHT51034.1:0.02720)1.000:0.07675,(CAA2969297.1:0.00055,(CAA2969296.1:0.00815,CAA2969295.1:0.00054)0.155:0.00055)1.000:0.12758)0.995:0.04116)0.987:0.03214)0.665:0.02890)0.530:0.03175,((EAY83696.1:0.00109,((KAF2908580.1:0.0,KAB8118022.1:0.0,XP_015620081.1:0.0,EAZ21038.1:0.0,BAF30178.1:0.0):0.00054,KAB8118023.1:0.00055)0.875:0.00217)0.998:0.05785,(KAF2940237.1:0.00055,(KAB8092632.1:0.0,BAF12575.1:0.0):0.00055)1.000:0.29989)0.999:0.09059)1.000:0.19905)1.000:0.16937)1.000:0.24615)1.000:0.33727,(((XP_003858509.1:1.01288,XP_003859920.1:0.79940)0.999:0.37209,(XP_642164.2:0.75347,(((BCR96668.1:0.00055,BCS09170.1:0.00751)1.000:0.52268,(BCR96166.1:0.00055,BCS08682.1:0.00055)1.000:0.38161)1.000:0.18250,(((XP_003653823.1:0.39413,(BCR99725.1:0.00053,BCS12013.1:0.00197)1.000:0.62141)0.934:0.11430,(SMY28531.1:0.00055,((XP_003848956.1:0.00055,SMQ54876.1:0.00187)0.789:0.00163,(SMR63150.1:0.00549,SMR59314.1:0.00054)0.733:0.00253)0.529:0.00122)1.000:0.48636)0.000:0.06254,NP_011509.1:0.95590)0.072:0.08998)1.000:0.42061)0.511:0.08972)0.972:0.09859,(XP_636219.1:0.75772,((NP_001188515.1:0.33980,(((NP_001023556.1:0.00055,NP_001294473.1:0.00055)0.883:0.00896,(NP_741352.1:0.00055,NP_500294.2:0.00055)0.991:0.02860)1.000:0.25255,(NP_500161.1:0.28154,((NP_001023426.1:0.00415,NP_001023427.1:0.01052)0.735:0.01208,(NP_501709.2:0.00235,NP_001255409.1:0.00055)0.443:0.00165)1.000:0.53337)0.972:0.12064)1.000:0.17193)0.967:0.14963,(((((NP_998781.1:0.0,XP_006529786.1:0.0,XP_006529787.1:0.0,XP_006529788.1:0.0):0.00055,(XP_006529789.1:0.00055,XP_011246340.1:0.00053)0.000:0.00055)0.956:0.01096,((NP_001161421.1:0.0,XP_006529791.1:0.0):0.00055,XP_006529790.1:0.00202)0.973:0.01476)1.000:0.11283,(NP_001001396.1:0.01224,NP_001675.3:0.04405)1.000:0.05907)1.000:0.13614,(((((((XP_011536711.1:0.00055,(XP_005268976.1:0.0,XP_011536709.1:0.0):0.00055)1.000:0.00054,(XP_011536712.1:0.00055,(NP_001673.2:0.0,XP_011536710.1:0.0):0.00055)0.904:0.00068)0.990:0.00474,(NP_080758.1:0.0,XP_011241851.1:0.0):0.00068)0.970:0.00054,(XP_006514078.1:0.0,XP_011241850.1:0.0):0.00055)0.944:0.00055,(XP_017169561.1:0.00242,((NP_001001323.1:0.0,XP_011536713.1:0.0):0.00587,XP_017169560.1:0.00054)0.999:0.00054)1.000:0.02769)1.000:0.06332,((NP_001038222.1:0.00055,XP_009298531.1:0.00054)1.000:0.06284,(NP_001129103.1:0.00079,(XP_009296183.1:0.0,XP_009296184.1:0.0):0.00055)1.000:0.14916)1.000:0.06161)0.995:0.04872,((((((NP_001674.2:0.0,XP_011532059.1:0.0):0.00055,(XP_011532056.1:0.00055,XP_011532055.1:0.00054)0.546:0.00055)0.999:0.01542,XP_011239467.1:0.00255)0.935:0.00417,((NP_001031761.1:0.0,NP_033853.1:0.0,XP_017176842.1:0.0):0.00055,XP_011239468.1:0.00106)0.000:0.00083)0.998:0.01844,(XP_011532060.1:0.01419,(XP_011239472.1:0.00055,(XP_011239471.1:0.00053,XP_017176843.1:0.00183)0.000:0.00061)1.000:0.00088)1.000:0.02599)1.000:0.10675,((((XP_005274746.1:0.00055,((NP_001001344.1:0.0,XP_005274747.1:0.0):0.00055,XP_005274748.1:0.00088)0.770:0.00087)0.999:0.01679,(((XP_006528144.1:0.0,XP_011245911.1:0.0,XP_011245912.1:0.0,XP_011245913.1:0.0):0.00055,(NP_796210.2:0.00068,(XP_011245915.1:0.00070,XP_011245914.1:0.00055)0.150:0.00084)1.000:0.00054)0.986:0.00054,(NP_001297466.1:0.01572,XP_006528149.1:0.00055)0.986:0.01363)0.840:0.00131)0.950:0.01973,((XP_006528147.1:0.00053,XP_011245916.1:0.00091)0.746:0.00055,((NP_068768.2:0.0,XP_005274749.1:0.0):0.00054,((XP_011529476.1:0.0,XP_011529477.1:0.0,XP_011529478.1:0.0):0.00055,XP_011529479.1:0.00086)1.000:0.05021)1.000:0.02746)0.992:0.02897)1.000:0.12583,(((XP_005166876.1:0.00053,XP_017212804.1:0.00084)0.885:0.00303,(NP_001002472.2:0.00208,XP_017212806.1:0.00485)0.998:0.02346)1.000:0.11298,((XP_009295016.1:0.00055,(XP_009295017.1:0.00055,XP_009295015.1:0.00055)0.941:0.00054)0.999:0.02113,((XP_005162135.1:0.00055,XP_009295018.1:0.00055)0.982:0.00055,(XP_005162134.1:0.00055,NP_001121714.1:0.00055)0.183:0.00055)1.000:0.02169)1.000:0.08893)0.999:0.05287)0.994:0.05450)0.995:0.05196)0.975:0.07200)0.985:0.14971)1.000:0.59508)0.837:0.09894)0.900:0.10243)1.000:0.48515)1.000:0.49338)0.513:0.14040)0.154:0.10884)0.637:0.22642)1.000:1.03752,(((NP_011507.1:0.05560,NP_015289.1:0.08402)1.000:0.14798,((NP_594360.1:0.15015,NP_587959.2:0.16320)1.000:0.12752,((BCR95732.1:0.0,BCS08268.1:0.0):0.30821,(XP_001554426.1:0.09082,XP_003658039.1:0.07316)0.420:0.03432)0.999:0.10632)0.491:0.05075)0.999:0.32652,(((AUB26748.1:0.0,XP_012051005.1:0.0):0.00747,(XP_571736.1:0.00055,XP_774140.1:0.00095)0.983:0.02389)1.000:0.36670,(((BCS03609.1:0.0,BCS15233.1:0.0):0.19894,(BCR98916.1:0.0,BCS11228.1:0.0):0.16314)1.000:0.13414,(((SMR54133.1:0.0,SMY24543.1:0.0):0.00054,((SMR52795.1:0.0,XP_003852209.1:0.0):0.00055,SMQ50878.1:0.02450)0.682:0.00092)1.000:0.28226,(XP_024552363.1:0.24874,(BCR94002.1:0.02206,BCS06613.1:0.00054)1.000:0.20394)0.865:0.07376)0.992:0.09052)0.999:0.18977)1.000:0.34371)1.000:0.57398)0.809:0.19847)0.996:0.29280)0.927:0.23522)0.124:0.15152)0.997:0.28889)0.916:0.08467,(XP_024384202.1:0.21429,XP_024390307.1:0.33991)1.000:0.19124)0.964:0.08261,(((KAF2937651.1:0.0,KAF2937650.1:0.0,XP_015632181.1:0.0,EEE58452.1:0.0):0.00055,(KAF2937652.1:0.00932,EEC74642.1:0.00054)0.365:0.00055)1.000:0.22349,((XP_030490949.1:0.06998,(XP_003521833.1:0.08745,(XP_009110417.1:0.01178,RID51837.1:0.02029)1.000:0.18551)0.860:0.01249)0.833:0.02392,XP_010685192.1:0.15560)0.629:0.02168)1.000:0.12060)0.889:0.04940,(XP_024371153.1:0.06426,((XP_024362095.1:0.01507,(XP_024362094.1:0.0,XP_024362092.1:0.0,XP_024362091.1:0.0):0.00055)1.000:0.10348,(XP_024371351.1:0.04472,(XP_024392450.1:0.04641,(XP_024366241.1:0.00054,XP_024366242.1:0.00055)0.999:0.03946)0.826:0.01662)0.999:0.04587)0.365:0.02127)1.000:0.08316)0.506:0.03630)0.980:0.04792,(EAZ06139.1:0.00558,(XP_015648646.1:0.00055,(EEC83158.1:0.00055,((KAF2918766.1:0.0,XP_015648645.1:0.0):0.00055,EAZ42002.1:0.00055)0.960:0.00054)0.000:0.00054)0.958:0.00898)1.000:0.18210)0.686:0.02822)0.991:0.03513,((((KAF2930183.1:0.00055,(KAB8098898.1:0.0,BAF17100.1:0.0):0.00856)1.000:0.00596,(XP_015638131.1:0.00055,((KAF2930184.1:0.0,XP_015638132.1:0.0):0.00055,(EEE63243.1:0.0,EEC78976.1:0.0):0.00055)0.560:0.00055)0.000:0.00054)1.000:0.17091,(((KAF2925494.1:0.0,KAB8101474.1:0.0,XP_015641851.1:0.0,EAY99917.1:0.0):0.00054,(KAF2925493.1:0.0,KAB8101473.1:0.0,XP_015641853.1:0.0,BAF18894.1:0.0):0.00055)1.000:0.16108,(XP_015623387.1:0.00495,((KAF2947419.1:0.0,XP_015623386.1:0.0,EAZ24947.1:0.0,EAY87868.1:0.0):0.00055,(KAB8089328.1:0.00055,BAF10309.2:0.00055)0.989:0.00055)0.968:0.00054)1.000:0.06612)1.000:0.09119)0.549:0.03312,(XP_010691624.1:0.01463,XP_010691622.1:0.00054)1.000:0.11668)0.881:0.02606)0.305:0.00898)0.391:0.00938);


# Gene tree of AT1G07810.1 and his homologues 
```
