## Supplementary Dataset 1 for "Widespread horizontal gene transfer between plants and their microbiota" (part 2 of 34)

```
((((XP_003522660.1:0.00261,XP_003526452.1:0.00346)1.000:0.04186,(XP_003544641.1:0.00360,XP_003550136.1:0.00490)0.995:0.02461)0.993:0.02940,(XP_030483484.1:0.04075,(RID47914.1:0.0,XP_009117122.1:0.0):0.18815)0.421:0.01111)0.844:0.01483,(CAA2955220.1:0.00055,(CAA2955218.1:0.00054,(CAA2955219.1:0.00055,CAA2955221.1:0.00055)0.923:0.00187)0.195:0.00054)1.000:0.07621,((XP_019103008.1:0.00055,(XP_019103006.1:0.0,XP_010669284.1:0.0):0.00054)1.000:0.13253,((((XP_030477717.1:0.00259,XP_030501490.1:0.00588)1.000:0.06254,((XP_022886129.1:0.06876,(XP_010688454.1:0.08624,(PHT42955.1:0.01251,NP_001311075.1:0.02105)0.999:0.04050)0.827:0.01414)0.258:0.00622,((EAZ32257.1:0.00228,KAF2936279.1:0.00055)1.000:0.00139,((KAF2936277.1:0.02615,KAF2936278.1:0.00145)1.000:0.00361,(KAF2936276.1:0.0,KAB8097295.1:0.0,XP_015635425.1:0.0,EAY95868.1:0.0,BAF16032.1:0.0):0.00055)0.000:0.00053)1.000:0.10068)0.897:0.01263)0.160:0.00712,(XP_003549363.1:0.04084,(XP_003546412.1:0.00479,XP_006586984.1:0.00613)0.999:0.03149)1.000:0.03704)0.279:0.00844,(((XP_009120261.2:0.00621,XP_033141904.1:0.00993)1.000:0.10705,(((XP_009150710.2:0.00055,RID59240.1:0.00055)1.000:0.08221,(XP_009102205.2:0.00369,XP_009112568.1:0.00606)0.479:0.00704)0.999:0.03392,((RID50710.1:0.00243,(XP_009109000.1:0.00055,XP_018508928.1:0.00055)0.857:0.00220)0.971:0.01361,((RID77846.1:0.0,XP_009128001.1:0.0):0.01694,(XP_009137895.2:0.01413,(XP_009137897.1:0.00055,XP_009137896.1:0.00055)0.986:0.01650)1.000:0.04925)0.997:0.02523)0.963:0.01961)0.997:0.05353)1.000:0.06194,((((((((RID72147.1:0.0,XP_018513014.1:0.0):0.11141,(RID58699.1:0.0,XP_009128205.1:0.0):0.07935)0.932:0.03021,((XP_030510032.1:0.00055,XP_030510031.1:0.00055)1.000:0.08647,(XP_006597964.1:0.10382,(XP_003549696.1:0.01181,(XP_003542615.1:0.00053,XP_006594226.1:0.00145)0.981:0.01269)0.963:0.02697)1.000:0.08124)0.869:0.03330)0.767:0.01833,(CAA3006936.1:0.08148,(XP_004251768.1:0.11252,PHT42410.1:0.07969)0.997:0.05435)0.950:0.02446)0.827:0.01687,XP_010687728.1:0.15245)0.987:0.03036,(((XP_009106729.2:0.00120,RID56520.1:0.00123)0.982:0.01679,(XP_018508569.2:0.00055,RID54744.1:0.00055)0.842:0.00497)1.000:0.13576,(((PHT47508.1:0.01939,(XP_019068674.1:0.00055,XP_004235922.1:0.00055)1.000:0.04781)1.000:0.10130,(CAA2980957.1:0.06759,XP_022849974.1:0.05895)0.906:0.01507)0.997:0.03704,(XP_030491856.1:0.10169,((XP_003547446.1:0.01077,XP_003543699.1:0.00518)1.000:0.06296,(XP_003529784.1:0.01393,XP_003531728.1:0.02754)1.000:0.06682)0.816:0.02091)0.993:0.02572)0.858:0.01402)0.184:0.01000)0.733:0.01308,((XP_010691624.1:0.01520,XP_010691622.1:0.00054)1.000:0.12259,(((KAF2930183.1:0.00055,(KAB8098898.1:0.0,BAF17100.1:0.0):0.00875)1.000:0.00650,(XP_015638131.1:0.00055,((KAF2930184.1:0.0,XP_015638132.1:0.0):0.00055,(EEE63243.1:0.0,EEC78976.1:0.0):0.00055)0.597:0.00055)0.000:0.00054)1.000:0.18414,(((KAF2925494.1:0.0,KAB8101474.1:0.0,XP_015641851.1:0.0,EAY99917.1:0.0):0.00054,(KAF2925493.1:0.0,KAB8101473.1:0.0,XP_015641853.1:0.0,BAF18894.1:0.0):0.00055)1.000:0.16591,(XP_015623387.1:0.00518,((KAF2947419.1:0.0,XP_015623386.1:0.0,EAZ24947.1:0.0,EAY87868.1:0.0):0.00055,(BAF10309.2:0.00055,KAB8089328.1:0.00055)0.993:0.00055)0.990:0.00054)1.000:0.07088)1.000:0.09619)0.456:0.03346)0.941:0.02976)0.988:0.03480,((EAZ06139.1:0.00539,(XP_015648646.1:0.00055,(EEC83158.1:0.00055,((KAF2918766.1:0.0,XP_015648645.1:0.0):0.00055,EAZ42002.1:0.00055)0.965:0.00055)0.000:0.00054)0.977:0.00994)1.000:0.19669,(((((KAF2936762.1:0.0,KAB8089733.1:0.0,XP_015628662.1:0.0,BAF10561.1:0.0):0.00125,(XP_025880053.1:0.00055,(EEE58140.1:0.0,EEC74325.1:0.0):0.01793)0.067:0.00188)1.000:0.19774,((XP_033134108.1:0.00055,XP_033134107.1:0.00055)1.000:0.22526,((XP_022863524.1:0.0,XP_022863515.1:0.0):0.10017,(XP_030501566.1:0.12333,((PHT58222.1:0.01405,XP_025888430.1:0.01047)1.000:0.14174,(XP_003521073.2:0.01376,XP_003529039.1:0.01324)1.000:0.10778)0.364:0.02850)0.125:0.02539)0.947:0.04468)0.954:0.04987)1.000:0.08112,((((KAB8104622.1:0.00055,((KAF2921776.1:0.0,KAB8104620.1:0.0,XP_015647015.1:0.0,BAF21007.1:0.0):0.00055,(EEE66722.1:0.0,EEC81667.1:0.0):0.00055)0.834:0.00054)1.000:0.07339,(((EEE59727.1:0.0,EEC75974.1:0.0):0.00055,(XP_015632799.1:0.00055,(KAF2940741.1:0.0,KAB8093079.1:0.0,XP_015632800.1:0.0,BAF12861.1:0.0):0.00055)0.000:0.00055)1.000:0.05329,(KAF2909035.1:0.00055,(EEC69747.1:0.00055,((KAF2909034.1:0.0,KAF2909033.1:0.0,KAB8118376.1:0.0,XP_015620234.1:0.0,BAF30401.1:0.0):0.00055,EAZ21357.1:0.00372)0.000:0.00055)0.989:0.00054)0.993:0.02098)0.995:0.03628)0.956:0.02473,((XP_010678593.1:0.08412,(((XP_030481439.1:0.00055,XP_030481438.1:0.00055)1.000:0.08041,(XP_003554288.1:0.01793,XP_006595243.1:0.01696)1.000:0.04777)0.968:0.02469,(PHT50422.1:0.08645,((XP_022879590.1:0.0,XP_022879589.1:0.0):0.02523,((XP_022895345.1:0.02916,CAA3008053.1:0.01841)0.977:0.02758,(CAA3008051.1:0.00055,CAA3008052.1:0.00055)0.963:0.00053)0.989:0.01964)0.999:0.03761)0.989:0.02917)0.395:0.01200)0.742:0.01062,(((XP_022885269.1:0.01013,(CAA2980405.1:0.00055,(CAA2980403.1:0.00055,CAA2980404.1:0.00055)0.000:0.00055)0.976:0.01049)0.997:0.02324,(NP_001234775.1:0.02725,(PHT46207.1:0.00353,NP_001234477.1:0.00390)0.990:0.01546)0.996:0.02573)0.923:0.01641,((XP_030493936.1:0.03789,(RID76876.1:0.00253,(KAG5412256.1:0.00139,((XP_033139358.1:0.0,XP_033139357.1:0.0):0.00055,(XP_009130228.1:0.00055,XP_009130229.1:0.00055)0.000:0.00055)0.000:0.00055)0.774:0.00119)1.000:0.05697)0.435:0.01231,((XP_003523043.1:0.00295,XP_003527056.1:0.00429)0.998:0.02463,(XP_003525017.1:0.00679,XP_003549657.1:0.00776)1.000:0.02847)0.960:0.01442)0.956:0.01609)0.917:0.01532)0.896:0.02578)0.670:0.02056,PHT57435.1:1.16745)0.830:0.03985)0.998:0.07574,((XP_024371153.1:0.06489,((XP_024362095.1:0.01569,(XP_024362094.1:0.0,XP_024362092.1:0.0,XP_024362091.1:0.0):0.00055)1.000:0.10847,(XP_024371351.1:0.04727,(XP_024392450.1:0.04659,(XP_024366242.1:0.00055,XP_024366241.1:0.00054)1.000:0.04314)0.854:0.01673)0.999:0.05023)0.363:0.02279)1.000:0.08576,((((KAF2937651.1:0.0,KAF2937650.1:0.0,XP_015632181.1:0.0,EEE58452.1:0.0):0.00055,(KAF2937652.1:0.00966,EEC74642.1:0.00051)0.000:0.00054)1.000:0.23056,(XP_003521833.1:0.09097,(XP_030490949.1:0.07238,((RID51837.1:0.02210,XP_009110417.1:0.01149)1.000:0.19411,XP_010685192.1:0.16270)0.949:0.02488)0.455:0.01441)0.921:0.03519)1.000:0.13235,((XP_024390307.1:0.35562,XP_024384202.1:0.22895)1.000:0.20974,((KAF8830594.1:0.18367,((AUB28811.1:0.0,XP_012053467.1:0.0):0.00900,(XP_568571.1:0.0,XP_771945.1:0.0):0.01599)1.000:0.23377)1.000:0.56470,(XP_639363.1:0.77646,((((NP_011507.1:0.06010,NP_015289.1:0.08508)0.999:0.15557,((NP_587959.2:0.16858,NP_594360.1:0.15641)1.000:0.13252,((BCR95732.1:0.0,BCS08268.1:0.0):0.31950,(XP_001554426.1:0.09449,XP_003658039.1:0.07752)0.729:0.03773)1.000:0.11307)0.620:0.04837)1.000:0.34540,(((AUB26748.1:0.0,XP_012051005.1:0.0):0.01042,(XP_571736.1:0.00055,XP_774140.1:0.00096)0.966:0.02121)1.000:0.37908,(((BCR98916.1:0.0,BCS11228.1:0.0):0.17325,(BCS03609.1:0.0,BCS15233.1:0.0):0.20458)1.000:0.13981,(((SMR54133.1:0.0,SMY24543.1:0.0):0.00054,((SMR52795.1:0.0,XP_003852209.1:0.0):0.00055,SMQ50878.1:0.02570)0.747:0.00091)1.000:0.29423,(XP_024552363.1:0.25712,(BCR94002.1:0.02314,BCS06613.1:0.00054)1.000:0.21013)0.877:0.08033)0.981:0.09126)1.000:0.19713)1.000:0.36359)1.000:0.77743,(XP_003860165.1:1.19009,((XP_003858174.1:2.02219,((EAZ18390.1:0.00053,(KAF2910907.1:0.00055,XP_015616640.1:0.00055)0.000:0.00054)0.788:0.03920,((KAF2910891.1:0.0,KAF2910890.1:0.0,XP_015618021.1:0.0,BAF28277.2:0.0,EEE52112.1:0.0):0.00740,KAB8115294.1:0.01536)0.952:0.07495)1.000:2.11460)1.000:1.86844,(((((2546627146:0.0,2566763138:0.0):0.00486,2566760698:0.00069)0.997:0.19807,(((2566527688:0.00054,(2566525334:0.00055,2573374735:0.00136)0.957:0.00674)1.000:0.11042,(2558216478:0.04712,2610408834:0.07286)0.994:0.06791)1.000:0.12700,(((((2567828054:0.00269,((((2558502137:0.00053,(2533163515:0.00055,(((2530854929:0.0,2531501668:0.0,2535453162:0.0,2535702105:0.0,2536917070:0.0,2538408595:0.0,2539640625:0.0,2549727916:0.0,2552498225:0.0,2552620122:0.0,2554552337:0.0,2554587210:0.0,2572686013:0.0,643439224:0.0,647116291:0.0):0.00055,2538387498:0.00055)0.000:0.00055,(2554542597:0.00066,(2535920166:0.0,2538397030:0.0,2539635727:0.0,2567496383:0.0,2567522926:0.0,2567552658:0.0,2567587687:0.0,2567595397:0.0,2567696738:0.0,2570979338:0.0,2582021212:0.0):0.00172)1.000:0.00080)0.817:0.00137)0.961:0.00533)0.898:0.00544,(2530873977:0.00271,(2583608990:0.00055,(2554534709:0.00055,(2567473413:0.0,2581616520:0.0):0.00055)0.983:0.00679)0.938:0.00407)0.796:0.00147)0.783:0.00148,(((643433790:0.00156,((2533599001:0.0,2554510339:0.0):0.00055,2538640568:0.00055)0.888:0.00596)0.999:0.03874,((((2538411726:0.00954,(((2535929071:0.00408,(2548165424:0.0,2549731406:0.0,2567737418:0.0,2570534782:0.0,2573753917:0.0):0.00055)0.988:0.00819,2552568349:0.00055)0.875:0.00137,((((2583374056:0.00408,(2554569952:0.00136,2539647549:0.00272)0.809:0.00136)0.000:0.00055,2567667027:0.00055)0.932:0.00270,((2583399725:0.00138,2567714413:0.00270)0.000:0.00055,2567718981:0.00055)0.000:0.00055)0.840:0.00137,(((2552649755:0.0,2554456632:0.0,2569486492:0.0,2570581832:0.0,2576653158:0.0,2580839027:0.0,2583783159:0.0):0.00408,(((2552439334:0.0,2552475402:0.0,2552505787:0.0,2552509871:0.0,2554634345:0.0,2567399104:0.0,2567411166:0.0,2567414932:0.0,2567456190:0.0,2567467623:0.0,2567534078:0.0,2568319363:0.0,2568326984:0.0,2579887878:0.0,2581151936:0.0):0.00819,2534269766:0.00681)0.862:0.00272,(2567625979:0.0,2567771069:0.0,645198726:0.0):0.00681)0.786:0.00139)1.000:0.00081,2583763527:0.00055)1.000:0.00066)0.000:0.00055)0.801:0.00139)0.794:0.00136,(((((2534443485:0.0,2555697098:0.0,2567394965:0.0,2567427500:0.0,2567631343:0.0,2567731116:0.0,2567869486:0.0,2568278564:0.0,2568492979:0.0,2571543433:0.0,2576879180:0.0,2581860193:0.0,2582464792:0.0,650504811:0.0):0.00055,((((2567695004:0.00136,(2511820454:0.0,2563288510:0.0,2582286797:0.0):0.00055)0.000:0.00055,2567873213:0.00136)0.000:0.00055,(2568299371:0.00138,((2567390742:0.0,2567581131:0.0,2567613636:0.0,2567633594:0.0,2567702816:0.0,2567782715:0.0,2583591902:0.0):0.00055,(2567658251:0.0,2568709934:0.0):0.00055)0.873:0.00136)0.000:0.00055)0.000:0.00055,(2519517955:0.0,2520810228:0.0,2530867416:0.0,2531515451:0.0,2531516579:0.0,2533156974:0.0,2533190247:0.0,2534275633:0.0,2535923091:0.0,2535936247:0.0,2538383786:0.0,2548159654:0.0,2548211067:0.0,2549734985:0.0,2551803769:0.0,2552470401:0.0,2552484287:0.0,2552512281:0.0,2552518944:0.0,2552529011:0.0,2552532728:0.0,2552591647:0.0,2552610645:0.0,2552628664:0.0,2553792914:0.0,2554464408:0.0,2554473325:0.0,2554484130:0.0,2554491664:0.0,2554497000:0.0,2554501280:0.0,2554503692:0.0,2554518614:0.0,2554559899:0.0,2554579535:0.0,2554595293:0.0,2554622035:0.0,2554647748:0.0,2555425571:0.0,2555689410:0.0,2562646437:0.0,2566133614:0.0,2567418778:0.0,2567430737:0.0,2567434847:0.0,2567439444:0.0,2567442408:0.0,2567448038:0.0,2567451328:0.0,2567471370:0.0,2567486863:0.0,2567492013:0.0,2567505162:0.0,2567512740:0.0,2567535243:0.0,2567545893:0.0,2567550217:0.0,2567570190:0.0,2567573614:0.0,2567577443:0.0,2567593465:0.0,2567609473:0.0,2567619383:0.0,2567670062:0.0,2567678183:0.0,2567690513:0.0,2567735742:0.0,2567758858:0.0,2567761511:0.0,2567774369:0.0,2567787775:0.0,2567796868:0.0,2567800864:0.0,2567804220:0.0,2567808916:0.0,2567814366:0.0,2567831722:0.0,2567839639:0.0,2567853033:0.0,2567898629:0.0,2568253227:0.0,2568274723:0.0,2568286618:0.0,2568293762:0.0,2568314758:0.0,2568480316:0.0,2568483892:0.0,2568886472:0.0,2569024129:0.0,2569464858:0.0,2569474074:0.0,2569628344:0.0,2570009954:0.0,2570062833:0.0,2570514412:0.0,2570755612:0.0,2570906237:0.0,2570973471:0.0,2571535992:0.0,2572023496:0.0,2572853067:0.0,2572967014:0.0,2573064364:0.0,2573800436:0.0,2573957153:0.0,2575452190:0.0,2577183211:0.0,2579917868:0.0,2580057783:0.0,2580084235:0.0,2580140673:0.0,2580360969:0.0,2580497531:0.0,2580684436:0.0,2580833186:0.0,2580929172:0.0,2581228282:0.0,2581424148:0.0,2581789308:0.0,2582289986:0.0,2582384359:0.0,2583222774:0.0,2583360320:0.0,2583362838:0.0,2583387237:0.0,2583596414:0.0,2583601420:0.0,2583640741:0.0,2583754767:0.0,2583779773:0.0,2583817389:0.0,2583846545:0.0,2641300284:0.0,642587901:0.0):0.00055)0.000:0.00055)0.000:0.00055,(2547191896:0.00055,2570586617:0.00066)0.997:0.00081)0.959:0.00564,((2539643840:0.00272,2568261131:0.00409)0.761:0.00142,(2567484792:0.0,2567507929:0.0,2567529602:0.0,2567710493:0.0,2567721886:0.0,2567820836:0.0,2567876672:0.0,2568304603:0.0,2568475439:0.0,2569904531:0.0,2574839475:0.0,2583316680:0.0,2583353743:0.0,2583563230:0.0):0.00941)0.121:0.00137)0.795:0.00151,2567707938:0.00680)0.792:0.00144)0.000:0.00055,((2552583209:0.0,2552634713:0.0,2554480162:0.0,2554586364:0.0,2570227804:0.0):0.00136,(2534280347:0.01699,(2533188809:0.00055,2538417041:0.00055)0.941:0.00055)0.950:0.00660)0.981:0.00682)0.000:0.00055,2530858789:0.00950)0.000:0.00055)0.749:0.00144,(((2567756666:0.00702,(2567385129:0.0,2568283982:0.0,2568485205:0.0,2569452669:0.0):0.00172)0.588:0.00174,2566516609:0.01659)0.438:0.00410,2530877347:0.00692)0.959:0.01016)0.790:0.00122)0.088:0.00146,(2568271145:0.00683,(((((2552571235:0.00408,(((2548163672:0.0,2567423871:0.0,2567897518:0.0,2568244655:0.0,2570054071:0.0,2582438498:0.0):0.00055,2567463830:0.00055)0.920:0.00271,(2530870212:0.00136,((2530850990:0.0,2584167524:0.0):0.00055,2562303662:0.00138)0.985:0.00681)0.000:0.00055)0.824:0.00136)0.000:0.00052,(((2552024619:0.00406,(2568259354:0.00055,(2567648124:0.00055,2568320450:0.00141)0.000:0.00055)0.000:0.00053)0.682:0.00281,2535939114:0.01498)0.351:0.00138,(2567457105:0.00139,(2536920575:0.0,2538994555:0.0):0.00543)0.908:0.00397)0.762:0.00150)0.876:0.00271,(2552609832:0.00976,(((2530847062:0.00544,(2624049095:0.00542,2570566221:0.00406)0.780:0.00135)0.883:0.00270,2552434035:0.00054)0.780:0.00137,2554462679:0.00272)0.795:0.00138)0.753:0.00140)0.749:0.00140,2580794250:0.00691)0.762:0.00140,(2567662628:0.00820,((2538381032:0.0,2539628699:0.0):0.00271,2563733056:0.00407)0.892:0.00270)0.925:0.00410)0.760:0.00141)0.874:0.00054)0.890:0.00252)0.000:0.00055,(2567400478:0.00142,(2539664474:0.00540,2569595854:0.00055)0.305:0.00137)0.881:0.00265)1.000:0.03304,(2566709352:0.01358,((2567881668:0.00138,2582300146:0.00055)0.963:0.00544,(2563274013:0.00138,((2567500348:0.0,2567847733:0.0):0.00271,((((2567727543:0.0,2567886537:0.0):0.00136,2567516795:0.00136)0.000:0.00055,(2598165795:0.00272,(2539652958:0.0,2580213352:0.0):0.00408)0.000:0.00055)0.000:0.00055,((2533178445:0.0,2536328990:0.0,2567565706:0.0,2567603023:0.0,2568169899:0.0,2581345648:0.0,2583583565:0.0):0.00055,2537773533:0.00136)0.000:0.00055)0.000:0.00055)0.000:0.00055)0.807:0.00136)0.900:0.00437)0.933:0.00734)0.927:0.00981,2566572904:0.02607)1.000:0.09322,((2546612332:0.0,2566722030:0.0):0.10017,((2548235026:0.0,2566604564:0.0):0.03909,(((2566535579:0.00438,2539653946:0.00521)0.756:0.00129,2628391465:0.00055)0.792:0.00137,2566532609:0.00135)1.000:0.08324)0.479:0.02146)0.123:0.03233)0.997:0.08611)0.955:0.13447)1.000:0.80001,(XP_646983.1:0.68176,(XP_030498396.1:0.15555,(XP_006580254.1:0.03099,XP_006586381.1:0.08217)1.000:0.20205)1.000:0.92215)1.000:0.61462)1.000:0.87741,(XP_024373455.1:2.09666,(((XP_638496.1:1.63255,(((XP_003858509.1:1.03517,XP_003859920.1:0.85201)0.999:0.39557,(((BCR96668.1:0.00055,BCS09170.1:0.00756)1.000:0.48352,(BCR96166.1:0.00055,BCS08682.1:0.00055)1.000:0.50749)1.000:0.21535,((XP_003653823.1:0.41892,(BCR99725.1:0.00054,BCS12013.1:0.00196)1.000:0.60575)0.962:0.10205,(((XP_003848956.1:0.00055,SMQ54876.1:0.00148)0.775:0.00137,(SMY28531.1:0.00143,(SMR63150.1:0.00560,SMR59314.1:0.00055)0.846:0.00252)0.570:0.00084)1.000:0.44105,NP_011509.1:0.94725)0.834:0.06936)0.972:0.11246)1.000:0.37690)0.324:0.09458,((((NP_001188515.1:0.36198,(((NP_500294.2:0.00054,NP_741352.1:0.00055)1.000:0.04830,(NP_001023556.1:0.00055,NP_001294473.1:0.00055)0.897:0.01097)1.000:0.24824,(NP_500161.1:0.28189,(NP_501709.2:0.00484,(NP_001023426.1:0.00414,(NP_001255409.1:0.00055,NP_001023427.1:0.00683)0.000:0.00367)0.788:0.01100)1.000:0.53975)0.985:0.12379)1.000:0.17961)0.960:0.13526,((((XP_011246340.1:0.00053,((NP_998781.1:0.0,XP_006529786.1:0.0,XP_006529787.1:0.0,XP_006529788.1:0.0):0.00055,XP_006529789.1:0.00055)0.000:0.00054)0.963:0.01216,((NP_001161421.1:0.0,XP_006529791.1:0.0):0.00055,XP_006529790.1:0.00200)0.976:0.01478)1.000:0.11869,(NP_001001396.1:0.01210,NP_001675.3:0.04544)0.999:0.05760)1.000:0.13564,((((XP_017169561.1:0.00251,((NP_001001323.1:0.0,XP_011536713.1:0.0):0.00601,XP_017169560.1:0.00054)0.997:0.00054)1.000:0.02797,((((XP_011536711.1:0.00055,(XP_005268976.1:0.0,XP_011536709.1:0.0):0.00055)1.000:0.00054,(XP_011536712.1:0.00055,(NP_001673.2:0.0,XP_011536710.1:0.0):0.00055)0.921:0.00070)0.977:0.00479,(NP_080758.1:0.0,XP_011241851.1:0.0):0.00070)0.951:0.00054,(XP_006514078.1:0.0,XP_011241850.1:0.0):0.00055)0.902:0.00053)1.000:0.06439,((NP_001038222.1:0.00055,XP_009298531.1:0.00054)1.000:0.06489,(NP_001129103.1:0.00079,(XP_009296183.1:0.0,XP_009296184.1:0.0):0.00055)1.000:0.15058)1.000:0.06165)0.997:0.04881,(((XP_017176843.1:0.00160,(XP_011239471.1:0.00054,(XP_011532060.1:0.01613,XP_011239472.1:0.00055)0.962:0.00054)0.920:0.00054)1.000:0.03137,((((NP_001674.2:0.0,XP_011532059.1:0.0):0.00055,(XP_011532056.1:0.00055,XP_011532055.1:0.00055)0.821:0.00055)1.000:0.02394,(XP_011239467.1:0.01199,(NP_001031761.1:0.0,NP_033853.1:0.0,XP_017176842.1:0.0):0.00055)0.252:0.00188)0.831:0.00171,XP_011239468.1:0.00126)0.978:0.01284)1.000:0.11336,((((XP_017212804.1:0.00085,XP_005166876.1:0.00055)0.845:0.00476,(NP_001002472.2:0.00213,XP_017212806.1:0.00494)0.997:0.02232)1.000:0.11453,((XP_009295015.1:0.00055,(XP_009295017.1:0.00055,XP_009295016.1:0.00053)0.765:0.00053)0.993:0.02053,(((XP_005162134.1:0.00055,NP_001121714.1:0.00055)0.931:0.00054,XP_005162135.1:0.00055)0.890:0.00054,XP_009295018.1:0.00055)1.000:0.02319)1.000:0.09064)0.996:0.04990,(((NP_068768.2:0.0,XP_005274749.1:0.0):0.00054,(XP_011529479.1:0.00087,(XP_011529476.1:0.0,XP_011529477.1:0.0,XP_011529478.1:0.0):0.00055)1.000:0.04895)0.911:0.01839,((XP_006528147.1:0.00055,XP_011245916.1:0.00093)0.695:0.00055,((NP_001297466.1:0.01646,XP_006528149.1:0.00141)0.954:0.01139,((XP_005274746.1:0.00055,((NP_001001344.1:0.0,XP_005274747.1:0.0):0.00055,XP_005274748.1:0.00090)0.792:0.00089)1.000:0.01831,((XP_006528144.1:0.0,XP_011245911.1:0.0,XP_011245912.1:0.0,XP_011245913.1:0.0):0.00055,(NP_796210.2:0.00072,(XP_011245914.1:0.00055,XP_011245915.1:0.00073)0.142:0.00086)1.000:0.00053)0.866:0.00062)0.602:0.00102)0.700:0.04309)0.666:0.01275)1.000:0.13014)0.990:0.05297)0.995:0.05463)0.966:0.06925)0.994:0.15729)1.000:0.68109,((((XP_024392309.1:0.0,XP_024392308.1:0.0):0.40632,(((((XP_030494512.1:0.21873,((XP_003534376.1:0.00055,XP_006587686.1:0.00055)0.981:0.01772,(XP_003539913.1:0.00055,XP_006591995.1:0.00055)0.995:0.02429)1.000:0.21127)0.959:0.05307,(((CAA3018212.1:0.00054,((CAA3018213.1:0.00055,(XP_022896585.1:0.00570,(CAA3018215.1:0.00311,CAA3018216.1:0.00055)1.000:0.00493)0.820:0.00055)1.000:0.00670,CAA3018214.1:0.00055)1.000:0.00156)1.000:0.08755,(CAA2965714.1:0.00054,(CAA2965716.1:0.00055,(CAA2965715.1:0.00055,XP_022864751.1:0.00054)0.578:0.02101)0.823:0.00169)1.000:0.05088)1.000:0.16850,XP_010670371.1:0.24819)0.920:0.04654)0.984:0.04368,((((CAA3024011.1:0.00211,(XP_022882853.1:0.00055,XP_022882852.1:0.00055)0.968:0.00818)1.000:0.15292,(CAA2952444.1:0.00055,CAA2952442.1:0.00055)1.000:0.12655)1.000:0.07194,((PHT37218.1:0.06359,XP_010312090.1:0.05670)1.000:0.13915,(PHT54524.1:0.04433,XP_010319169.1:0.03696)1.000:0.07428)1.000:0.08248)1.000:0.12486,(XP_010672893.1:0.27815,(((XP_003521164.1:0.02373,(XP_003554165.1:0.0,XP_006604343.1:0.0):0.02566)1.000:0.11124,(XP_003519080.1:0.02709,XP_003535887.1:0.02997)1.000:0.18451)1.000:0.06755,((XP_030494248.1:0.00091,XP_030494247.1:0.00127)1.000:0.17862,((XP_009141999.1:0.00403,(KAG5402359.1:0.00055,RID67453.1:0.00109)0.920:0.00452)1.000:0.07639,((KAG5386292.1:0.0,XP_009116436.2:0.0):0.02680,(KAG5379702.1:0.00768,XP_009104052.1:0.00396)0.992:0.02341)1.000:0.09491)1.000:0.17207)0.950:0.04219)0.312:0.02219)0.109:0.02958)0.671:0.03677)0.936:0.06317,((EAY77161.1:0.00105,(EAZ14782.1:0.00055,(KAF2954234.1:0.0,KAB8085136.1:0.0,XP_015621941.1:0.0,BAF07259.1:0.0,BAB89725.1:0.0):0.00055)0.777:0.00111)1.000:0.33066,(((KAF2931439.1:0.0,KAF2931438.1:0.0,XP_015640222.1:0.0,BAF17846.2:0.0,EEE64219.1:0.0):0.00054,((KAF2931443.1:0.0,KAF2931442.1:0.0):0.00055,((KAF2931441.1:0.0,KAF2931440.1:0.0):0.00054,XP_025881434.1:0.03107)0.102:0.00264)1.000:0.01022)1.000:0.33588,(((KAF2906579.1:0.0,KAB8116524.1:0.0,XP_015620481.1:0.0,EAZ19580.1:0.0,BAF29124.1:0.0):0.00316,EAY82201.1:0.00224)0.937:0.00919,(KAB8114161.1:0.03205,((KAF2909427.1:0.0,XP_015617350.1:0.0,EAZ17382.1:0.0):0.00055,((KAF2909428.1:0.0,XP_015617347.1:0.0):0.00055,(XP_015617348.1:0.00055,EAY79879.1:0.00618)0.000:0.00055)0.947:0.00053)0.868:0.00055)0.964:0.01155)1.000:0.18731)0.989:0.06445)0.982:0.05742)1.000:0.15733,(((EAY88949.1:0.00978,((KAF2937859.1:0.0,KAB8090696.1:0.0,KAB8090695.1:0.0,XP_015631775.1:0.0,BAF11221.1:0.0):0.00055,EAZ25973.1:0.00055)0.860:0.00055)1.000:0.16884,(((((XP_009109773.1:0.00159,(RID51358.1:0.00109,KAG5390429.1:0.00992)0.534:0.00393)1.000:0.14008,XP_010688117.1:0.16617)0.384:0.02308,((NP_001237184.1:0.02261,XP_003524005.1:0.01524)1.000:0.09824,XP_030497879.1:0.10218)0.591:0.01611)0.932:0.02639,((CAA2969297.1:0.00055,(CAA2969296.1:0.00840,CAA2969295.1:0.00054)0.000:0.00055)1.000:0.13199,(PHT51034.1:0.02776,XP_010320298.1:0.01601)1.000:0.07786)0.998:0.04363)0.984:0.03472,((XP_003550010.1:0.13416,(NP_001238485.1:0.02764,XP_003539278.2:0.01664)1.000:0.06625)0.962:0.02415,((((XP_009117316.1:0.00055,(KAG5386779.1:0.00113,RID48016.1:0.00221)0.832:0.00192)1.000:0.05697,((KAG5407855.1:0.00216,XP_009138514.2:0.00117)0.888:0.00691,(KAG5390195.1:0.00431,(XP_018509295.2:0.00146,RID51037.1:0.00907)0.337:0.00431)1.000:0.03453)0.694:0.01550)1.000:0.10088,(((PHT54820.1:0.02165,XP_004233457.1:0.03040)1.000:0.04951,(PHT56770.1:0.04103,(XP_004231919.1:0.00055,XP_010316015.1:0.00055)0.996:0.02576)1.000:0.06521)1.000:0.06277,((CAA2993514.1:0.00550,XP_022885993.1:0.00217)0.988:0.01742,(XP_022843776.1:0.00799,XP_022843778.1:0.10726)0.981:0.01433)1.000:0.08431)0.976:0.02862)0.309:0.01407,(XP_010679631.1:0.13544,XP_030497410.1:0.09161)0.762:0.03126)0.883:0.01982)1.000:0.04821)0.650:0.02928)0.597:0.03385,((EAY83696.1:0.00111,((KAF2908580.1:0.0,KAB8118022.1:0.0,XP_015620081.1:0.0,EAZ21038.1:0.0,BAF30178.1:0.0):0.00054,KAB8118023.1:0.00055)0.905:0.00222)0.999:0.05966,(KAF2940237.1:0.00055,(KAB8092632.1:0.0,BAF12575.1:0.0):0.00055)1.000:0.30625)0.999:0.09248)1.000:0.20654)0.999:0.17728)1.000:0.24963,((XP_024395322.1:0.00055,(XP_024395320.1:0.00055,(XP_024395319.1:0.00055,XP_024395321.1:0.00055)0.992:0.00055)1.000:0.00055)1.000:0.61879,(((XP_024382481.1:0.0,XP_024382480.1:0.0):0.34073,(XP_024360514.1:0.09869,(XP_024403402.1:0.0,XP_024403401.1:0.0,XP_024403400.1:0.0):0.08355)1.000:0.28751)1.000:0.23359,(((((((XP_022843092.1:0.01685,(CAA2991455.1:0.00055,CAA2991456.1:0.01849)0.837:0.00184)1.000:0.10498,(PHT47128.1:0.08227,(XP_025886032.1:0.00055,(XP_010318439.1:0.00055,XP_004235507.1:0.00055)1.000:0.00054)0.949:0.02007)1.000:0.13035)1.000:0.10868,(XP_030499552.1:0.12833,(((XP_009109767.2:0.00054,(KAG5415656.1:0.00097,RID80092.1:0.00187)0.998:0.00055)0.917:0.01114,((KAG5406014.1:0.00095,(XP_033142626.1:0.00055,(XP_033142625.1:0.00101,RID71904.1:0.00055)0.000:0.00053)0.791:0.00101)1.000:0.02224,(RID63066.1:0.00375,(KAG5398041.1:0.00096,XP_009145511.1:0.00186)0.000:0.00055)1.000:0.02616)0.053:0.00772)1.000:0.22455,((XP_006582993.1:0.01951,(XP_006585663.1:0.0,XP_006585664.1:0.0):0.01756)1.000:0.07785,(XP_006597086.1:0.02941,(XP_006595201.1:0.00055,XP_006595202.1:0.00055)0.994:0.01788)1.000:0.07093)1.000:0.08148)0.581:0.03989)0.959:0.04739)1.000:0.09822,(((XP_030498461.1:0.16076,(((XP_003533744.1:0.0,XP_006587001.1:0.0,XP_006587002.1:0.0,XP_006587003.1:0.0):0.01591,XP_006598389.1:0.02364)1.000:0.07076,(((XP_003543731.1:0.0,XP_006593502.1:0.0,XP_006593503.1:0.0,XP_006593504.1:0.0,XP_006593505.1:0.0,XP_006593506.1:0.0):0.00055,XP_006593507.1:0.00972)0.997:0.02555,(XP_006600472.1:0.00055,((XP_003549287.1:0.0,XP_006600469.1:0.0,XP_006600470.1:0.0,XP_006600471.1:0.0):0.00055,XP_006600468.1:0.00055)0.997:0.00053)0.989:0.02243)1.000:0.16173)1.000:0.09823)0.495:0.02841,(((KAG5407315.1:0.00054,(XP_009137875.1:0.0,XP_009137874.1:0.0):0.00055)0.994:0.02936,((RID77882.1:0.0,RID77881.1:0.0):0.00983,(XP_033128641.1:0.00055,(KAG5413158.1:0.00055,XP_009128346.1:0.00055)0.000:0.00055)0.987:0.01066)0.910:0.01959)1.000:0.20061,((KAG5376157.1:0.00402,(XP_033138215.1:0.0,XP_009120229.1:0.0,XP_009120228.1:0.0):0.00105)0.998:0.04072,(KAG5409142.1:0.00092,(XP_033140985.1:0.0,XP_009126900.2:0.0):0.00213)0.953:0.02147)1.000:0.18966)0.991:0.05580)0.762:0.02860,((XP_010687434.1:0.00055,XP_010687432.1:0.00053)1.000:0.19242,((PHT42588.1:0.05369,((XP_010323148.1:0.0,XP_010323147.1:0.0,XP_010323146.1:0.0,XP_010323145.1:0.0):0.00055,NP_001234817.1:0.00196)1.000:0.03457)1.000:0.11115,(((XP_022888234.1:0.00054,XP_022888233.1:0.00884)1.000:0.07622,(CAA2938149.1:0.00054,(CAA2938150.1:0.00351,CAA2938151.1:0.00687)1.000:0.00161)1.000:0.07074)1.000:0.07341,((XP_022842824.1:0.00748,XP_022842823.1:0.00055)1.000:0.06668,((XP_022897971.1:0.00054,(XP_022897960.1:0.0,XP_022897951.1:0.0):0.00055)1.000:0.08094,XP_022851194.1:0.11913)0.993:0.03340)0.999:0.06958)0.998:0.05751)1.000:0.07904)0.923:0.03858)0.990:0.04389)0.875:0.03811,((((KAF2920489.1:0.0,XP_015649799.1:0.0,EEE68995.1:0.0):0.00055,EEC83883.1:0.01209)0.886:0.00054,((KAF2920493.1:0.0,KAF2920492.1:0.0,KAF2920491.1:0.0):0.00055,KAF2920490.1:0.01935)1.000:0.00309)1.000:0.31216,((KAF2935724.1:0.00102,(KAF2935723.1:0.0,KAB8096823.1:0.0,KAB8096822.1:0.0,XP_015636669.1:0.0,EEE61631.1:0.0,EEC77944.1:0.0,BAF15709.1:0.0):0.00055)1.000:0.20904,(KAB8086109.1:0.06102,(EEC72600.1:0.00743,(EEE56425.1:0.00055,((KAF2943381.1:0.0,KAF2943380.1:0.0,XP_025879029.1:0.0,XP_015626131.1:0.0,XP_015626130.1:0.0):0.00054,BAF07978.2:0.00055)0.456:0.00054)0.900:0.00054)0.791:0.00890)1.000:0.22399)0.935:0.07234)0.533:0.04230)0.982:0.08713,(((XP_009139786.1:0.0,XP_009139779.1:0.0):0.00052,KAG5413992.1:0.01604)1.000:0.11528,(XP_009139813.1:0.00054,(KAG5413988.1:0.05460,(XP_033147859.1:0.00054,XP_018515431.1:0.00055)0.893:0.00667)1.000:0.04259)1.000:0.14848)1.000:0.76081)0.999:0.18238,(((XP_030508578.1:1.04534,(((XP_025887959.1:0.95024,(((CAA2965600.1:0.00941,XP_022845347.1:0.01578)0.999:0.03922,(CAA2965598.1:0.04146,CAA2979755.1:0.02360)0.994:0.03206)1.000:0.12968,(XP_022845349.1:0.85251,(CAA2965599.1:0.08573,(CAA2982330.1:0.01448,XP_022849836.1:0.01596)1.000:0.07216)0.964:0.08674)0.544:0.05461)1.000:0.42009)1.000:0.69267,(((CAA3028505.1:0.0,XP_022880835.1:0.0):0.35222,(XP_022880322.1:0.04385,((XP_022880325.1:0.0,XP_022880324.1:0.0):0.00339,(CAA3028507.1:0.00055,CAA3028506.1:0.00053)0.999:0.01897)1.000:0.07148)1.000:0.23221)1.000:0.73234,(XP_006595670.1:1.24627,XP_030487808.1:1.39694)0.999:0.70905)0.995:0.31460)0.997:0.24663,((XP_022846266.1:0.03103,(XP_022846263.1:0.07976,XP_022846801.1:0.05325)0.147:0.01726)1.000:0.86458,(PHT38922.1:0.11225,XP_010326729.1:0.12733)1.000:0.64273)0.999:0.21451)0.891:0.11708)1.000:0.17672,(((((PHT38975.1:0.00877,PHT38923.1:0.01324)1.000:0.20137,(CAA2985904.1:0.00442,XP_022878764.1:0.04468)1.000:0.21555)0.998:0.07365,((XP_003554951.1:0.21910,(XP_030509428.1:0.05679,(XP_030509374.1:0.00105,XP_030508044.1:0.00109)0.999:0.05007)1.000:0.18591)0.827:0.04643,(XP_009108561.1:0.04702,(KAG5397886.1:0.00054,XP_009145252.2:0.00712)1.000:0.05757)1.000:0.29533)0.531:0.03029)0.988:0.05811,((XP_003521262.1:0.01773,XP_006604467.1:0.02948)1.000:0.28145,((XP_022898218.1:0.06140,CAA3029179.1:0.07603)1.000:0.25538,(XP_030502838.1:0.27629,XP_010679135.1:0.37834)0.943:0.05357)0.104:0.02710)0.987:0.05216)0.968:0.06301,(((XP_030506261.1:0.07784,XP_030504987.1:0.15434)1.000:0.16008,(XP_003537780.1:0.17726,XP_006584878.1:0.09187)1.000:0.24211)0.997:0.08596,(XP_010674825.1:0.32193,(XP_004231233.2:0.08065,(PHT41090.1:0.06385,PHT41091.1:0.21304)0.489:0.01262)1.000:0.32419)0.796:0.04392)0.997:0.11395)0.556:0.02928)0.975:0.11934,(EEC66952.1:0.00209,((KAF2913605.1:0.0,KAB8112767.1:0.0,XP_015613068.1:0.0):0.00054,EEE50966.1:0.00055)0.893:0.00615)1.000:0.57230)1.000:0.35339)0.960:0.09689)1.000:0.17759)0.854:0.10586)1.000:0.38914,XP_636219.1:0.76626)0.942:0.10585)0.921:0.07657,XP_642164.2:0.80713)0.911:0.09448)1.000:0.44095)0.995:0.35059,(((XP_003864459.1:1.07778,(((((NP_001276374.1:0.00690,(((XP_006498667.1:0.0,XP_006498668.1:0.0):0.00055,XP_006498665.1:0.00055)0.870:0.00179,XP_006498666.1:0.00055)0.569:0.00135)0.176:0.00054,((NP_001276375.1:0.00104,(XP_017170553.1:0.0,XP_017170555.1:0.0):0.00055)0.023:0.00093,(NP_056546.2:0.00054,(NP_006036.1:0.00054,XP_011526783.1:0.00118)1.000:0.02326)0.838:0.00215)0.672:0.00171)1.000:0.24118,((NP_001038619.1:0.00055,(XP_005170114.1:0.00055,XP_009292513.1:0.00055)0.562:0.00055)1.000:0.08727,(((XP_006526571.1:0.0,XP_006526572.1:0.0):0.00055,((NP_001188498.1:0.00055,NP_056620.2:0.00055)0.000:0.00055,(XP_006526570.1:0.00055,XP_006526569.1:0.00055)1.000:0.00055)0.999:0.00054)0.996:0.02933,(XP_005266748.1:0.00054,(NP_940933.3:0.00054,(XP_011524266.1:0.01572,(XP_011524269.1:0.00055,(((XP_011524277.1:0.00055,(XP_011524276.1:0.00055,(XP_011524275.1:0.00131,XP_011524273.1:0.03720)0.000:0.00054)0.526:0.00746)0.983:0.00054,XP_011524265.1:0.02179)0.586:0.00197,(((XP_011524267.1:0.0,XP_011524268.1:0.0):0.00055,(XP_011524261.1:0.00055,((XP_011524260.1:0.00055,XP_011524263.1:0.00055)0.990:0.00055,(XP_011524258.1:0.00055,(((XP_011524272.1:0.00647,XP_011524271.1:0.01089)0.944:0.01485,XP_011524262.1:0.00755)0.000:0.00156,XP_011524259.1:0.01256)0.952:0.01419)0.000:0.00055)0.000:0.00055)0.925:0.01439)0.488:0.01141,XP_011524274.1:0.00055)0.000:0.00229)0.108:0.01341)0.000:0.00167)0.900:0.01044)0.902:0.00223)1.000:0.04942)1.000:0.06006)0.998:0.09038)1.000:0.18425,((NP_609634.1:0.00054,(NP_001285887.1:0.00055,(NP_001285886.1:0.01544,NP_723806.1:0.02140)0.106:0.01049)1.000:0.00233)1.000:0.36906,(NP_503858.1:0.19199,(NP_001021458.1:0.02441,(NP_001021457.1:0.00128,NP_001040665.1:0.00055)0.812:0.00485)0.995:0.07848)1.000:0.42260)0.473:0.07128)1.000:0.19014,(((AUB24210.1:0.0,XP_012048826.1:0.0):0.01274,(XP_572575.1:0.0,XP_773391.1:0.0):0.01008)1.000:0.39400,(NP_012216.1:0.45978,NP_593720.1:0.67152)0.999:0.20108)0.998:0.19961)0.978:0.20939)1.000:0.60436,(((XP_024378284.1:0.04121,(XP_024378281.1:0.00055,XP_024378282.1:0.00054)1.000:0.00055)1.000:0.38383,((((RID60615.1:0.0,XP_009101728.1:0.0):0.00055,KAG5395275.1:0.00099)1.000:0.09512,(XP_030485007.1:0.05935,((XP_025884236.1:0.01572,(XP_004250373.1:0.00055,XP_025884235.1:0.00055)0.992:0.00054)1.000:0.09582,((XP_003540371.1:0.0,XP_006592845.1:0.0):0.00935,(XP_006594845.1:0.02014,XP_006594844.1:0.00055)0.989:0.01150)1.000:0.06489)0.765:0.02125)0.941:0.02328)0.967:0.05825,(EAZ07276.1:0.18940,(EEC84193.1:0.11957,((KAF2933509.1:0.0,XP_015636808.1:0.0,XP_015636805.1:0.0):0.00055,XP_015636809.1:0.00053)0.999:0.00055)1.000:0.31600)0.673:0.04640)0.974:0.14977)1.000:0.77903,(((NP_001259610.1:0.0,NP_001259611.1:0.0,NP_573124.1:0.0):1.19390,(((XP_011510898.1:0.00055,XP_011510897.1:0.00171)0.770:0.01135,(XP_006535636.1:0.00055,XP_006535637.1:0.00055)0.989:0.06418)1.000:0.32087,((XP_691382.4:0.00055,XP_005171062.1:0.00055)1.000:0.13590,(((NP_056020.2:0.0,XP_005268362.1:0.0,XP_005268363.1:0.0,XP_006720028.1:0.0):0.00076,(((XP_011535780.1:0.00055,XP_011535781.1:0.00055)0.998:0.02366,(XP_005268357.1:0.00055,(NP_115565.3:0.00055,XP_005268356.1:0.00055)1.000:0.00118)0.505:0.00572)0.676:0.01265,(XP_005268358.1:0.0,XP_005268360.1:0.0,XP_011535782.1:0.0):0.01486)0.846:0.00775)0.992:0.03229,((XP_006508900.1:0.01658,((NP_001280596.1:0.0,XP_006508897.1:0.0,XP_011240369.1:0.0):0.00773,XP_006508903.1:0.03596)0.000:0.00261)0.868:0.01180,(NP_001280597.1:0.0,XP_006508902.1:0.0,XP_011240371.1:0.0,XP_017168382.1:0.0):0.00330)1.000:0.05496)0.986:0.06471)1.000:0.42862)1.000:0.45195)1.000:0.32541,(((EEC70401.1:0.00055,((KAF2949634.1:0.0,KAB8080984.1:0.0,XP_015621654.1:0.0):0.00055,EEE54326.1:0.00055)0.932:0.00214)1.000:0.22743,((((XP_010327504.1:0.02400,PHT41018.1:0.05211)1.000:0.12300,((CAA2949310.1:0.00320,XP_022885067.1:0.00552)1.000:0.04639,(XP_022864246.1:0.00218,(CAA2988489.1:0.00055,CAA2988488.1:0.00054)0.977:0.00738)1.000:0.04555)1.000:0.11751)0.700:0.03959,(XP_030488822.1:0.13562,(XP_003530374.1:0.03422,(XP_003545723.1:0.00055,XP_006598003.1:0.00055)1.000:0.03318)1.000:0.16737)0.880:0.03546)1.000:0.19706,(XP_025879600.1:0.17069,((KAF2939038.1:0.0,XP_015631246.1:0.0,EEE58980.1:0.0):0.00115,EEC75168.1:0.00179)1.000:0.10098)1.000:0.13704)0.922:0.06952)1.000:0.89039,((XP_011526011.1:0.88022,((XP_006538064.1:0.02619,(XP_006538063.1:0.03156,((XP_006538058.1:0.00055,((XP_006538062.1:0.00731,XP_006538065.1:0.00819)0.771:0.00054,XP_006538059.1:0.00732)1.000:0.00052)0.000:0.00053,NP_796169.2:0.00055)1.000:0.00054)0.912:0.01538)1.000:0.48002,(((XP_005245413.1:0.00055,NP_065185.1:0.00055)0.907:0.00760,(XP_005245412.1:0.00055,(XP_006501777.1:0.00054,(NP_001074651.2:0.0,XP_006501778.1:0.0):0.00909)1.000:0.03175)0.993:0.01590)1.000:0.18055,(XP_687715.4:0.21429,((NP_001074413.2:0.0,XP_006499558.1:0.0,XP_006499559.1:0.0):0.10885,((XP_011520356.1:0.00055,(NP_079113.2:0.00055,XP_006720756.1:0.00055)0.997:0.00055)1.000:0.00054,(XP_011520369.1:0.00055,XP_011520367.1:0.00054)0.919:0.00664)1.000:0.05679)1.000:0.21804)0.888:0.04343)1.000:0.17195)0.999:0.22688)1.000:0.45854,((((((((XP_030493801.1:0.0,XP_030493800.1:0.0):0.16810,((XP_003525635.1:0.01477,XP_003549818.1:0.01746)1.000:0.11382,(XP_006582044.1:0.02138,((XP_006602417.1:0.0,XP_006602418.1:0.0):0.02915,XP_003552052.1:0.00055)0.984:0.01390)1.000:0.07417)0.999:0.06148)1.000:0.10322,(XP_010681368.1:0.20370,((((XP_003548741.1:0.0,XP_006599229.1:0.0,XP_006599230.1:0.0):0.11191,((XP_006578566.1:0.00055,XP_003523007.1:0.00053)1.000:0.11946,(XP_003516268.1:0.01380,XP_003518822.2:0.01776)1.000:0.07261)0.957:0.02016)1.000:0.09525,((((KAG5394937.1:0.00184,(RID60158.1:0.00164,XP_009152127.1:0.00356)0.777:0.00257)1.000:0.03809,((KAG5411686.1:0.0,RID76202.1:0.0):0.00507,XP_009129042.1:0.00098)0.999:0.02398)1.000:0.04046,((XP_009118015.1:0.00250,(KAG5387208.1:0.00053,RID48539.1:0.00055)0.768:0.00106)1.000:0.03652,((KAG5391897.1:0.00053,RID57435.1:0.00170)0.987:0.00748,(XP_009148536.2:0.00055,XP_033129156.1:0.00055)0.860:0.00118)1.000:0.05454)1.000:0.05720)1.000:0.15013,KAG5378922.1:0.24771)0.997:0.05880)0.971:0.02714,(((XP_022887469.1:0.02323,(XP_022887471.1:0.00055,XP_022887468.1:0.00094)0.284:0.00054)1.000:0.15294,(XP_022881896.1:0.03514,((CAA2977439.1:0.00053,CAA2977440.1:0.00055)0.870:0.00235,(XP_022878388.1:0.00054,XP_022878389.1:0.00054)0.803:0.00107)1.000:0.04222)1.000:0.05010)1.000:0.06239,((XP_004236954.1:0.02740,PHT47996.1:0.04935)1.000:0.12389,(PHT33421.1:0.03790,XP_004238982.1:0.04902)1.000:0.09086)0.997:0.04204)1.000:0.05095)0.272:0.01572)0.993:0.04704)0.998:0.06764,(((KAF2926862.1:0.0,XP_015643330.1:0.0,EAZ37061.1:0.0):0.00054,EAZ00996.1:0.00081)1.000:0.29935,((KAF2928657.1:0.0,XP_015639108.1:0.0):0.00055,EEE61987.1:0.00079)1.000:0.27785)0.961:0.05538)0.926:0.05343,(((KAG5394803.1:0.00342,(RID59990.1:0.00174,XP_009151915.1:0.00265)0.246:0.00537)1.000:0.20895,((PHT57426.1:0.03574,XP_004232297.1:0.03408)1.000:0.18050,((XP_030482211.1:0.0,XP_030482210.1:0.0):0.17743,((XP_003553829.1:0.00055,XP_006603808.1:0.00055)0.974:0.01224,((XP_003525666.1:0.00055,XP_006579760.1:0.00055)0.000:0.00055,XP_006579759.1:0.00055)0.997:0.01710)1.000:0.13208)0.980:0.04720)0.499:0.03410)0.999:0.09705,(EAZ42569.1:0.00055,((KAF2919487.1:0.0,XP_015650540.1:0.0):0.00054,EAZ06822.1:0.00217)0.767:0.00072)1.000:0.47440)0.995:0.08765)1.000:0.14087,((XP_024380051.1:0.04814,XP_024388016.1:0.05027)1.000:0.27163,(PHT55513.1:0.48851,((XP_018512273.2:0.07820,(XP_033134650.1:0.00075,RID48304.1:0.00055)1.000:0.06162)1.000:0.13297,(((KAF2927243.1:0.0,XP_015643753.1:0.0,EEC80823.1:0.0):0.00055,EEE65899.1:0.00759)1.000:0.22632,((XP_030490665.1:0.00055,XP_030490664.1:0.00054)1.000:0.13159,((CAA3023271.1:0.00301,XP_022846945.1:0.00294)1.000:0.09269,(PHT45878.1:0.09188,(XP_019067244.1:0.0,XP_004252378.1:0.0):0.12924)0.999:0.05687)0.998:0.06031)0.174:0.02893)0.380:0.04313)1.000:0.12382)0.999:0.12473)0.995:0.10654)1.000:0.44252,(XP_024380188.1:0.28032,((XP_010683316.1:0.00055,XP_010683315.1:0.00054)1.000:0.11617,((((XP_003530670.1:0.01644,XP_003553212.1:0.00823)1.000:0.09710,((KAG5387343.1:0.00087,(RID48736.1:0.00169,XP_009118254.1:0.00169)0.690:0.00092)1.000:0.04531,((KAG5414669.1:0.0,XP_033133365.1:0.0):0.00896,(KAG5407910.1:0.00836,(XP_009138566.2:0.00055,XP_009138567.2:0.02441)0.879:0.00169)0.977:0.00815)1.000:0.04704)1.000:0.13617)0.774:0.03570,(((CAA3010437.1:0.00055,(CAA3010435.1:0.00055,CAA3010436.1:0.00055)1.000:0.00055)0.959:0.00053,(CAA3010439.1:0.00055,CAA3010438.1:0.01301)0.992:0.00054)1.000:0.05852,(PHT59514.1:0.09895,XP_019069588.1:0.06368)0.997:0.03860)1.000:0.08924)0.836:0.02256,(XP_015614502.1:0.00978,((KAF2913553.1:0.0,XP_015614501.1:0.0):0.00055,(EEE50950.1:0.02288,(KAF2913552.1:0.0,XP_015614500.1:0.0):0.00055)1.000:0.00053)0.991:0.00054)1.000:0.18441)0.877:0.03842)1.000:0.14504)1.000:0.39423)1.000:0.24647,(XP_645920.1:0.67568,(NP_596486.1:0.71336,((NP_001255165.1:0.01357,(NP_001022894.1:0.03317,NP_001022895.1:0.01723)0.885:0.02100)1.000:0.82781,((((NP_001246290.1:0.02157,NP_001137650.1:0.00906)0.348:0.01407,NP_001188919.1:0.00276)0.092:0.01199,((NP_001137653.1:0.00055,(NP_001137652.1:0.00053,(NP_001137654.1:0.0,NP_610873.1:0.0):0.02520)0.047:0.00310)0.103:0.00878,NP_725290.2:0.01678)0.757:0.01597)1.000:0.45758,((((NP_033857.1:0.00094,(NP_001271274.1:0.00055,XP_011239000.1:0.00055)0.000:0.00055)0.993:0.00811,(NP_001034088.1:0.00053,(XP_017176113.1:0.01165,XP_017176112.1:0.00054)0.973:0.01346)0.910:0.00215)0.871:0.01188,((NP_006086.1:0.00055,XP_011511918.1:0.00091)0.920:0.00190,(XP_005248100.1:0.00055,(XP_011511917.1:0.00052,(XP_011511920.1:0.00052,NP_001098999.1:0.00054)0.205:0.00093)1.000:0.00055)0.992:0.00809)0.849:0.00919)1.000:0.20218,(((XP_005162793.2:0.00055,(XP_005162792.1:0.00181,((XP_009295690.2:0.0,XP_009295691.2:0.0,XP_017209429.1:0.0):0.00278,XP_017209427.1:0.00055)0.951:0.00766)0.100:0.00155)0.013:0.00249,((XP_003201352.3:0.00054,XP_017209428.1:0.00353)0.904:0.00480,XP_009295689.1:0.00460)0.607:0.00144)1.000:0.14935,((XP_006519299.1:0.00237,(XP_006519295.1:0.00053,(XP_017171566.1:0.00055,(NP_056618.1:0.0,XP_006519297.1:0.0,XP_006519298.1:0.0):0.00055)1.000:0.00055)0.999:0.00055)0.999:0.03849,((XP_011533410.1:0.0,XP_011533411.1:0.0,XP_011533414.1:0.0):0.00055,(XP_011533409.1:0.00114,XP_011533408.1:0.00688)0.984:0.03073)0.979:0.02311)1.000:0.17327)1.000:0.14815)1.000:0.22448)0.440:0.09570)0.998:0.18926)0.999:0.20438)0.373:0.06601)0.168:0.07192)0.710:0.07946)0.863:0.11522)0.993:0.21871)0.994:0.34749)1.000:1.11777,(NP_594863.1:1.88490,((XP_638373.1:0.55208,XP_641833.1:0.66390)1.000:0.62263,((NP_001024767.1:0.58477,NP_001255431.1:0.54419)1.000:0.49161,(((NP_001135445.1:0.00055,NP_071372.1:0.00055)0.976:0.05446,(NP_001157838.1:0.03177,(NP_083373.2:0.00055,XP_017175913.1:0.00055)0.911:0.00054)1.000:0.10871)1.000:0.82181,((XP_009304446.2:0.23797,((XP_011511426.1:0.03316,(XP_005269417.1:0.00055,(NP_078800.3:0.0,XP_011511425.1:0.0):0.00060)0.000:0.00071)1.000:0.05924,(XP_017172447.1:0.00212,(NP_001121566.1:0.00055,(XP_011244181.1:0.00055,NP_001121568.1:0.00055)0.998:0.00055)0.999:0.00054)0.998:0.05589)1.000:0.18754)1.000:0.36294,(XP_011511072.1:0.37475,((NP_115655.2:0.00055,(XP_011511534.1:0.00229,XP_005247886.1:0.00055)0.965:0.00054)0.998:0.06094,((XP_006522111.1:0.00055,(NP_001158084.1:0.00055,NP_766201.3:0.00055)0.999:0.00055)0.888:0.00054,(XP_017172444.1:0.00457,(XP_006522116.1:0.00399,XP_006522117.1:0.01630)0.863:0.00055)0.476:0.00156)1.000:0.08121)1.000:0.23582)1.000:0.46286)0.954:0.17149)0.733:0.10171)0.348:0.20337)0.409:0.27848)1.000:1.03987)1.000:0.74455)0.959:0.28138,(((XP_024358485.1:0.16802,((XP_024402062.1:0.0,XP_024402061.1:0.0):0.12298,(XP_024364261.1:0.00054,(XP_024364260.1:0.01903,XP_024364259.1:0.00053)0.946:0.00677)1.000:0.16045)0.539:0.05526)1.000:0.57839,(XP_003864789.1:1.18038,(((AUB22118.1:0.0,XP_012046341.1:0.0):0.00991,(XP_566813.1:0.0,XP_777797.1:0.0):0.03820)1.000:0.95336,((XP_001546156.1:0.64798,(NP_595246.1:0.65620,((NP_010323.3:0.00785,(NP_010325.1:0.01271,NP_010324.3:0.00054)0.769:0.00471)1.000:0.69439,(((BCR98384.1:0.0,BCS10728.1:0.0):0.24182,(BCS02250.1:0.0,BCS13932.1:0.0):0.36283)0.962:0.09071,(XP_024553563.1:0.28859,(XP_001556812.2:0.36974,((SMQ50743.1:0.00064,(SMY24410.1:0.00205,((SMR52658.1:0.0,SMR53867.1:0.0):0.00106,XP_003852150.1:0.00055)0.792:0.00104)0.329:0.00148)1.000:0.31281,(SMQ47296.1:0.00137,((SMR47075.1:0.0,SMY20977.1:0.0):0.00055,(SMR45825.1:0.00119,XP_003854801.1:0.01558)0.793:0.00088)0.845:0.00447)1.000:0.30158)0.703:0.07717)0.434:0.04612)0.991:0.08717)1.000:0.20984)0.995:0.15554)0.955:0.09347)0.689:0.08869,(SMQ53206.1:0.00172,(SMR59645.1:0.0,XP_003850456.1:0.0):0.00055)1.000:0.73781)0.928:0.12139)0.941:0.11508)0.657:0.08396)1.000:0.52817,(((((XP_024375743.1:0.0,XP_024375732.1:0.0):0.46242,((((XP_030492969.1:0.14589,(XP_003521357.1:0.01702,XP_003554341.1:0.00880)1.000:0.11012)0.971:0.03667,((XP_030504476.1:0.10420,(AT1G07810.1:0.02860,((KAG5387444.1:0.01822,XP_033135881.1:0.00573)0.995:0.03673,(XP_009118418.2:0.00515,(KAG5387435.1:0.00198,(XP_009147075.2:0.01200,RID64263.1:0.00410)0.995:0.02781)0.925:0.01028)0.995:0.03589)0.999:0.03154)1.000:0.11506)0.858:0.04045,(XP_010685850.1:0.13654,((PHT34459.1:0.07070,XP_004251293.1:0.02417)1.000:0.09148,(XP_022847010.1:0.05367,((CAA3021564.1:0.00209,(XP_022847009.1:0.0,XP_022847008.1:0.0):0.00055)1.000:0.05012,(XP_022847011.1:0.04068,(XP_022893126.1:0.0,XP_022893125.1:0.0):0.04974)0.610:0.00826)0.297:0.00629)1.000:0.08747)0.969:0.03515)0.541:0.02066)0.966:0.03136)1.000:0.07788,(((KAF2928874.1:0.0,XP_015639773.1:0.0,EEE62141.1:0.0):0.00189,EAY96338.1:0.00054)1.000:0.17592,(EAY89506.1:0.00131,((KAF2938648.1:0.0,XP_015630458.1:0.0,EAZ26484.1:0.0):0.00055,BAF11658.1:0.00054)0.825:0.00168)1.000:0.12527)0.957:0.05896)1.000:0.20143,(((KAG5381475.1:0.00054,((RID43213.1:0.0,RID43212.1:0.0):0.00537,(XP_009111396.1:0.0,XP_009111395.1:0.0,XP_009111394.1:0.0):0.00215)0.869:0.00625)1.000:0.17964,((XP_030488673.1:0.07471,(XP_003528778.1:0.02461,(XP_003548255.1:0.0,XP_006598889.1:0.0):0.01693)1.000:0.12582)0.935:0.02956,((XP_025888877.1:0.0,XP_010323830.1:0.0,XP_010323824.1:0.0,XP_010323817.1:0.0,NP_001234073.1:0.0):0.14080,(XP_010693884.1:0.13823,(CAA2933266.1:0.00129,((XP_022898432.1:0.0,XP_022898431.1:0.0):0.00112,(XP_022898430.1:0.0,XP_022898429.1:0.0):0.00055)0.890:0.00311)1.000:0.11337)0.494:0.01586)0.822:0.01903)0.977:0.06559)1.000:0.19524,((XP_024388029.1:0.0,XP_024388028.1:0.0,XP_024388026.1:0.0,XP_024388025.1:0.0,XP_024388024.1:0.0,XP_024388023.1:0.0):0.20354,((XP_024384507.1:0.0,XP_024384506.1:0.0,XP_024384505.1:0.0,XP_024384504.1:0.0):0.05933,((XP_024396677.1:0.0,XP_024396676.1:0.0,XP_024396675.1:0.0,XP_024396674.1:0.0):0.00055,XP_024396673.1:0.00054)1.000:0.07688)1.000:0.11895)1.000:0.13621)0.394:0.04589)0.981:0.11122)1.000:0.31312,(XP_003858064.1:0.91370,((((BCR97691.1:0.0,BCS10151.1:0.0):0.23755,(((SMQ52635.1:0.0,XP_003850768.1:0.0):0.00066,(SMR55457.1:0.0,SMR57832.1:0.0,SMY26267.1:0.0):0.00165)1.000:0.25257,(XP_001553573.1:0.14604,XP_003656676.1:0.17435)0.990:0.07084)0.120:0.03920)1.000:0.23393,(KAF8831479.1:0.23706,((AUB29249.1:0.0,XP_012053868.1:0.0):0.01879,(XP_572412.1:0.0,XP_772371.1:0.0):0.01147)1.000:0.28759)0.997:0.11976)1.000:0.23119,((((((XP_009299855.1:0.00119,XP_697108.5:0.00054)1.000:0.12055,((NP_001156808.1:0.00564,(NP_001156809.1:0.00896,NP_058025.2:0.00054)0.713:0.00218)0.964:0.03368,(((NP_777615.1:0.00651,((XP_011522188.1:0.00055,(XP_011522187.1:0.00559,XP_011522189.1:0.00055)0.878:0.00272)0.922:0.00593,((XP_011522183.1:0.02462,XP_011522191.1:0.00055)0.556:0.00769,((NP_777614.1:0.00209,XP_005256713.1:0.00053)0.982:0.02773,(XP_011522184.1:0.00527,(XP_011522186.1:0.00279,((XP_011522185.1:0.00411,NP_777613.1:0.00314)0.591:0.00710,((NP_777616.1:0.0,NP_777618.1:0.0):0.00055,XP_011522190.1:0.00055)0.764:0.00154)0.879:0.01287)0.967:0.01502)0.947:0.01915)0.729:0.01565)0.937:0.01063)0.709:0.00196)0.912:0.00689,(NP_777617.1:0.0,XP_011522193.1:0.0):0.00331)0.291:0.00268,(NP_005164.2:0.0,XP_011522192.1:0.0):0.00055)0.994:0.04096)1.000:0.23621)0.989:0.07034,(((NP_001672.1:0.00053,(((NP_001103610.1:0.00054,NP_033852.1:0.00478)0.965:0.01210,NP_733765.1:0.00095)0.954:0.00598,((XP_005253945.1:0.0,XP_011536704.1:0.0):0.00238,XP_011536705.1:0.01179)0.000:0.00110)0.827:0.00285)1.000:0.07952,((NP_001025448.1:0.00055,XP_005161253.1:0.00055)1.000:0.07101,(NP_957259.1:0.00387,(XP_005166855.1:0.0,XP_005166856.1:0.0):0.00223)1.000:0.09215)0.945:0.03259)0.970:0.03977,(XP_009291732.1:0.0,XP_684227.1:0.0):0.23612)0.990:0.04506)0.170:0.01278,(((NP_031530.2:0.00055,XP_006507331.1:0.00120)0.966:0.01508,(NP_001273004.1:0.00055,(NP_004311.1:0.00055,NP_775293.1:0.00119)0.931:0.00055)0.998:0.02551)1.000:0.07103,(NP_001007030.1:0.04831,(NP_001071001.1:0.00118,XP_005156129.1:0.00053)1.000:0.09744)1.000:0.08068)0.798:0.03315)1.000:0.14561,(((NP_726381.1:0.0,NP_726382.1:0.0,NP_726383.1:0.0,NP_726384.1:0.0,NP_726385.1:0.0,NP_726386.1:0.0,NP_726387.1:0.0):0.00270,(NP_001286796.1:0.00350,NP_476832.1:0.00684)0.802:0.00378)1.000:0.23556,(NP_499385.3:0.00174,(NP_001122708.1:0.00055,NP_499386.1:0.00055)0.958:0.01045)1.000:0.23774)0.939:0.08581)1.000:0.27350,(XP_024389658.1:0.19982,((EEC76121.1:0.00221,(BAF13077.2:0.00327,((KAF2941139.1:0.0,XP_015632272.1:0.0):0.00055,EEE59867.1:0.00055)0.933:0.00054)0.752:0.00195)1.000:0.11099,((XP_010687183.1:0.10955,((((XP_019070377.1:0.00749,XP_025887702.1:0.00066)1.000:0.00068,XP_004242949.1:0.00055)0.997:0.00054,(XP_025887704.1:0.00055,XP_025887703.1:0.00803)1.000:0.02228)1.000:0.07866,(XP_022844408.1:0.03140,(XP_022844409.1:0.00456,XP_022844407.1:0.00055)0.772:0.00083)1.000:0.07367)0.997:0.04092)0.795:0.02041,((XP_030510405.1:0.09084,(XP_003524018.1:0.00055,XP_006578061.1:0.00449)1.000:0.08379)0.071:0.01710,((KAG5387352.1:0.00118,XP_009118267.1:0.00055)0.998:0.02795,(KAG5391744.1:0.00731,XP_009148335.1:0.00354)0.988:0.01839)1.000:0.12363)0.830:0.01719)0.979:0.04758)1.000:0.13507)1.000:0.45013)0.285:0.07248)0.865:0.09937)0.075:0.11339)1.000:0.72563,((((((2643837933:0.0,2016|2016.peg.1391:0.0):0.43679,2644230307:0.78987)1.000:0.33187,((2644320120:0.53303,(2645439973:0.11467,(2520530588:0.01037,(2643624159:0.00251,(2557409018:0.00055,2517824909:0.00388)0.000:0.00055)0.473:0.00807)0.998:0.12018)1.000:0.48102)1.000:0.59656,(((2519944398:0.09098,2645030314:0.09949)1.000:0.11076,(2558674787:0.21139,2643886064:0.15916)0.076:0.06285)1.000:0.49475,(2644993195:0.46177,2645644809:0.39813)1.000:0.39978)1.000:0.31435)0.966:0.13341)0.863:0.11365,(2645612252:0.0,2047|2047.peg.2563:0.0):1.08045)0.140:0.09220,((2640284304:0.00084,(2639634499:0.00055,(2644705231:0.0,2644709924:0.0):0.00820)0.000:0.00065)1.000:0.56601,((((2595319379:0.0,2639139861:0.0):0.20862,2563404336:0.13057)0.794:0.05307,(2644423636:0.16386,2595310348:0.22204)0.756:0.06019)0.944:0.08131,((2595321407:0.20090,2644945219:0.18184)0.997:0.09405,((2639152055:0.18711,(((2643702218:0.0,2639143242:0.0):0.00790,2639843125:0.01820)1.000:0.18290,(2643738148:0.12697,2639132954:0.18829)0.063:0.04250)0.591:0.05257)0.986:0.06679,((2643601249:0.0,2639155154:0.0):0.00324,2563441037:0.00176)1.000:0.25733)0.953:0.06365)0.775:0.06580)1.000:0.21396)1.000:0.48695)0.696:0.08939,(WP_048060943.1:0.77657,(((NP_001021861.1:0.01793,(NP_001021860.1:0.00055,NP_001021862.1:0.00053)0.998:0.00055)1.000:0.55902,(((NP_001097666.1:0.00055,(NP_730745.1:0.00055,NP_001262220.1:0.00068)0.000:0.00066)0.963:0.04268,(NP_730744.1:0.00727,((NP_001163496.1:0.0,NP_001246887.1:0.0):0.00055,NP_730742.1:0.01385)0.970:0.03472)0.557:0.01410)1.000:0.48238,(((NP_081198.1:0.00055,XP_006531407.1:0.00055)1.000:0.13391,(NP_055676.3:0.00055,(NP_001278383.1:0.03031,(NP_001273456.2:0.00055,XP_011521788.1:0.00913)0.730:0.00126)0.000:0.00054)0.998:0.07891)1.000:0.41709,((XP_003200287.2:0.00054,XP_005158311.1:0.00055)1.000:0.18699,(((NP_001240763.1:0.0,NP_778190.3:0.0):0.00055,(NP_001240760.1:0.00152,(XP_006511777.1:0.00055,(XP_006511773.1:0.0,XP_006511774.1:0.0,XP_006511775.1:0.0):0.00380)0.000:0.00132)0.725:0.00151)0.966:0.02001,((NP_001001485.1:0.0,NP_001186114.1:0.0):0.01395,(((NP_001001487.1:0.0,XP_005247414.1:0.0):0.00055,((NP_001001486.1:0.0,XP_005247412.1:0.0,XP_005247413.1:0.0,XP_006713648.1:0.0):0.00055,((NP_001186108.1:0.0,NP_055197.2:0.0):0.00055,(NP_001186113.1:0.00055,(((NP_001186111.1:0.00055,XP_005247411.1:0.00055)0.000:0.00055,((NP_001186110.1:0.00055,XP_011510987.1:0.00055)0.000:0.00055,NP_001186109.1:0.00055)0.000:0.00055)1.000:0.00093,XP_005247415.1:0.00055)0.000:0.00090)1.000:0.00090)0.000:0.00055)0.924:0.00054)0.477:0.00055,NP_001186112.1:0.00055)0.790:0.00054)0.978:0.02284)0.998:0.08300)0.999:0.16213)0.999:0.16440)0.988:0.13419)0.998:0.26820,((KAF8829494.1:0.40037,((AUB24052.1:0.0,XP_012048517.1:0.0):0.02453,(XP_568029.2:0.00122,XP_773583.1:0.00053)0.886:0.02056)1.000:0.49730)1.000:0.39923,(((XP_003656427.1:0.31746,(XP_001558687.2:0.00054,XP_024549714.1:0.00055)1.000:0.21401)1.000:0.18639,((BCR94166.1:0.0,BCS06774.1:0.0):0.27279,(SMR54087.1:0.00054,((SMQ51769.1:0.0,XP_003851516.1:0.0):0.00110,(SMR56226.1:0.0,SMY25407.1:0.0):0.00055)0.787:0.00104)1.000:0.43361)0.666:0.06928)1.000:0.27791,(NP_011348.1:0.57617,NP_595098.1:0.60762)0.647:0.07355)0.979:0.12049)0.941:0.13945)1.000:0.61949)0.936:0.12212)0.940:0.08893)0.951:0.09895,(WP_048061075.1:0.92686,((((BCR98389.1:0.0,BCS10733.1:0.0):0.23601,XP_003654876.1:0.38903)1.000:0.56940,(((SMQ49389.1:0.00181,(SMR49210.1:0.00731,(XP_003854189.1:0.00214,SMR50386.1:0.01682)0.260:0.00658)0.918:0.00583)0.846:0.00465,SMY23075.1:0.00288)1.000:0.47600,(XP_024547619.1:0.36189,(BCS11541.1:0.30380,XP_001557151.1:0.23319)0.988:0.10432)0.994:0.14921)1.000:0.40675)1.000:0.55068,((NP_001286726.1:0.0,NP_001286727.1:0.0):2.53254,(((NP_001122528.1:0.00118,NP_001122529.1:0.03767)1.000:0.85724,(NP_505083.1:0.16901,(NP_001309616.1:0.01925,NP_504328.1:0.00685)0.992:0.11333)1.000:0.55797)1.000:0.56235,(KAF8823762.1:1.07817,(XP_642777.1:0.76696,((NP_497034.2:0.68201,(NP_001104092.2:0.41905,(NP_506269.1:0.21518,(((((((NP_038762.1:0.11629,(NP_653300.2:0.00055,XP_011507884.1:0.01132)1.000:0.11473)1.000:0.15577,(NP_000693.1:0.00516,NP_848492.1:0.00486)0.999:0.05584)0.785:0.02141,NP_571758.1:0.12091)0.988:0.02473,(((NP_571761.1:0.03649,NP_571765.1:0.05618)0.919:0.01783,(NP_571764.1:0.03218,(NP_571762.1:0.14664,(NP_571763.1:0.02745,NP_835200.1:0.11613)1.000:0.06749)1.000:0.05227)1.000:0.04493)0.998:0.04022,(NP_659149.1:0.02474,(NP_000692.2:0.00055,(NP_001153705.1:0.00195,(NP_001153706.1:0.0,XP_006710718.1:0.0):0.00055)1.000:0.00148)0.949:0.01204)1.000:0.05582)0.994:0.03860)0.962:0.03483,((((XP_011525293.1:0.00055,(NP_001243142.1:0.00491,NP_689509.1:0.00151)0.494:0.00527)0.235:0.00197,NP_001243143.1:0.00053)0.805:0.00215,(XP_011248822.1:0.00055,((XP_011248820.1:0.00055,XP_011248821.1:0.00187)0.977:0.00795,NP_001277398.1:0.00201)0.952:0.00055)0.832:0.00340)1.000:0.04284,(NP_571759.2:0.04367,NP_571760.2:0.02247)1.000:0.04786)0.974:0.04131)1.000:0.07970,((NP_000695.2:0.00751,(NP_001277556.1:0.00055,NP_061201.2:0.00052)0.960:0.01464)1.000:0.34564,(NP_619593.2:0.07494,(NP_001172014.1:0.00055,NP_001667.4:0.00055)1.000:0.09357)1.000:0.24861)1.000:0.21524)1.000:0.10791,(((NP_996247.1:0.0,NP_996249.1:0.0):0.00167,(NP_732575.1:0.05813,((NP_001262790.1:0.0,NP_001262791.1:0.0,NP_732573.1:0.0,NP_732574.1:0.0,NP_996250.1:0.0):0.00055,NP_732572.1:0.00055)1.000:0.00055)0.827:0.00645)0.144:0.00067,(NP_001163667.1:0.00699,NP_996248.1:0.00286)0.900:0.00324)1.000:0.14707)0.475:0.05722)0.979:0.12041)0.986:0.16260)1.000:0.38672,XP_647420.2:0.71415)0.554:0.07464)0.330:0.07550)0.861:0.13910)0.386:0.13851)0.828:0.08838)1.000:0.50383)0.994:0.21840)0.929:0.11283)0.043:0.08180)0.933:0.19688)0.996:0.29182)0.969:0.35554)0.997:0.49684)0.888:0.22776)0.999:0.40563)1.000:0.41834)0.996:0.25388)0.860:0.07615)0.937:0.05042)0.040:0.03353)0.994:0.05444)0.834:0.03003)0.841:0.01553)0.939:0.02121)0.909:0.01188)0.052:0.01218);


# Gene tree of AT1G08065.1 and his homologues 

(((XP_017214103.1:0.93954,((NP_998347.1:0.00054,XP_005169499.1:0.01485)1.000:0.44221,((NP_001070801.1:0.00290,XP_017213978.1:0.00272)0.972:0.05869,((XP_017213949.1:0.01206,NP_001075158.1:0.01638)1.000:0.07813,(NP_001070086.1:0.00366,XP_005169497.1:0.01880)1.000:0.11396)0.869:0.04567)0.989:0.27216)0.997:0.46672)0.727:0.26557,((XP_003200928.1:0.62152,(NP_001107879.1:0.33845,NP_001159683.1:0.52462)0.985:0.24647)0.975:0.26995,(NP_031633.1:0.29988,(XP_011523485.1:0.00055,(NP_000708.1:0.00055,XP_005257696.1:0.00055)1.000:0.00053)0.999:0.41287)1.000:0.55692)0.918:0.17536)0.331:0.07391,((((NP_611525.1:1.68227,(NP_648555.1:0.00055,NP_001261747.1:0.00055)1.000:0.99246)0.391:0.02913,((NP_001259349.1:0.0,NP_001259350.1:0.0,NP_001259351.1:0.0,NP_001285023.1:0.0,NP_572497.1:0.0):1.52127,(((NP_001287267.1:0.0,NP_001287268.1:0.0,NP_649979.1:0.0):0.98665,(NP_651298.1:0.92762,(NP_001097988.2:0.55938,((NP_001262833.1:0.0,NP_651033.2:0.0):0.80125,(NP_001097987.1:0.24684,(NP_001287621.1:0.00055,(NP_001287620.1:0.00055,NP_652276.2:0.00055)0.000:0.00054)1.000:0.60371)0.957:0.22237)0.698:0.08553)0.485:0.14290)0.947:0.21560)0.679:0.16113,NP_651535.1:0.75911)0.870:0.16661)0.022:0.08311)0.968:0.21585,(((((2644659357:0.00054,(2644700899:0.01091,2643878047:0.00054)0.905:0.01442)1.000:0.91570,((((2546613787:0.0,2566722425:0.0):0.62511,(2644251069:0.56478,(((2533039564:0.00053,(2641387981:0.00854,(2552865907:0.00853,2566676042:0.00055)0.800:0.00425)0.915:0.00393)0.981:0.12031,(2566557625:0.00340,(2566690934:0.00914,(2536353856:0.00055,646306724:0.00053)0.872:0.01168)0.942:0.02559)0.816:0.05946)1.000:0.34175,(((2546626219:0.0,2566764783:0.0):0.03060,2566759060:0.00783)1.000:0.44468,(2566614745:0.37415,((2537770678:0.0,2552728536:0.0):0.03347,646299774:0.00054)1.000:0.38085)0.945:0.14137)0.211:0.11972)0.986:0.26528)0.929:0.13321)0.917:0.15756,(2644969321:1.06847,2644211760:0.44910)0.293:0.12378)0.204:0.08586,2645456330:0.95792)0.287:0.11788)0.217:0.05605,((((SMQ51808.1:0.0,SMR54179.1:0.0,SMR56270.1:0.0,SMY25452.1:0.0):0.00054,XP_003851539.1:0.00055)0.995:0.72085,(XP_001552065.1:0.38878,((SMQ49655.1:0.0,SMR51585.1:0.0,SMY23346.1:0.0,XP_003852876.1:0.0):0.00280,SMR50644.1:0.00053)0.997:0.46685)0.884:0.28715)1.000:1.11520,(XP_003650259.1:0.79467,(BCR93079.1:0.0,BCS05735.1:0.0):0.91228)0.990:0.57484)0.936:0.37925)0.810:0.09392,(((XP_024379982.1:0.00054,((XP_024379843.1:0.0,XP_024379841.1:0.0,XP_024379840.1:0.0,XP_024379833.1:0.0,XP_024379832.1:0.0):0.00669,XP_024379948.1:0.00055)0.819:0.00313)1.000:1.20748,(XP_024358275.1:0.92434,((XP_024366850.1:0.0,XP_024366209.1:0.0,XP_024365982.1:0.0,XP_024365953.1:0.0):0.70852,XP_024370359.1:0.97576)0.576:0.07016)0.936:0.32017)0.938:0.30071,(((((KAF2945135.1:0.0,XP_025879376.1:0.0,XP_015626216.1:0.0,EAZ23312.1:0.0,EAY86152.1:0.0,BAF08944.1:0.0):0.29336,((KAF2933886.1:0.0,XP_015634315.1:0.0,EEE60964.1:0.0,EEC76907.1:0.0):0.00054,EAY94035.1:0.01381)1.000:0.36089)0.996:0.23637,((KAF2906716.1:0.0,KAB8116639.1:0.0,XP_015619564.1:0.0,EAZ19679.1:0.0,EAY82282.1:0.0,BAF29200.1:0.0):0.37476,(KAF2909565.1:0.0,XP_015616689.1:0.0):0.27700)1.000:0.37407)0.826:0.07769,((((XP_030481637.1:0.44564,((XP_022888545.1:0.00615,(XP_022888547.1:0.00054,XP_022888544.1:0.00055)0.998:0.00053)1.000:0.45762,(PHT37429.1:0.09174,(XP_025888805.1:0.06024,((XP_025888804.1:0.0,XP_025888803.1:0.0):0.00055,XP_019071222.1:0.00055)0.985:0.00055)0.983:0.08660)1.000:0.31376)0.303:0.10890)0.264:0.08343,NP_001242755.1:0.51665)0.407:0.08814,(KAG5385949.1:0.00054,(RID46940.1:0.0,XP_009115968.1:0.0):0.00947)1.000:0.59629)0.195:0.07584,(XP_010683723.2:0.45373,XP_010683725.1:0.24563)1.000:0.46735)0.928:0.10450)0.978:0.20288,((((KAG5377410.1:0.0,RID42911.1:0.0,XP_009122630.1:0.0):0.10836,((RID72956.1:0.0,XP_009125546.1:0.0):0.00054,XP_009125547.1:0.00055)0.986:0.15814)1.000:0.69975,(XP_006593262.1:1.07838,((((XP_003520509.1:0.15120,XP_003553396.1:0.13250)1.000:0.33110,(CAA2974485.1:0.25616,(XP_030494303.1:0.03460,(XP_030494305.1:0.00055,XP_030494304.1:0.00053)0.980:0.06103)1.000:0.28382)0.558:0.06642)0.884:0.06912,((PHT37216.1:0.24463,XP_019071555.1:0.15946)1.000:0.55436,(XP_009134167.1:0.21966,(KAG5389610.1:0.00374,RID50344.1:0.01068)0.939:0.08138)0.999:0.36800)0.546:0.05780)0.973:0.12403,(((XP_004242097.1:0.23044,(XP_010322405.1:0.00055,XP_004241280.1:0.00054)1.000:0.27182)1.000:0.27146,((((CAA2958535.1:0.00335,XP_022874799.1:0.00679)0.818:0.00975,(XP_022875611.1:0.01365,XP_022874798.1:0.01725)0.803:0.00727)1.000:0.19825,(PHT35137.1:0.08209,XP_004251153.1:0.05119)1.000:0.20572)0.115:0.04207,(XP_030503269.1:0.56017,(((((KAG5379346.1:0.0,RID54000.1:0.0):0.00344,XP_009103655.1:0.00055)0.966:0.04419,(XP_009132759.1:0.05752,(KAG5382869.1:0.00344,XP_009113037.1:0.00055)0.994:0.06131)0.957:0.05084)0.996:0.15069,((AT1G08065.1:0.17211,(XP_033128642.1:0.0,RID57092.1:0.0,XP_009148063.1:0.0):0.11188)1.000:0.42376,((XP_009148224.2:0.00677,RID57094.1:0.00054)0.954:0.04534,(XP_009148066.2:0.00344,RID57095.1:0.00055)0.838:0.01665)0.994:0.16712)0.216:0.03401)0.996:0.17640,(XP_003541987.1:0.10179,(XP_003538184.1:0.21035,XP_003539200.1:0.07755)0.995:0.14427)1.000:0.25767)0.305:0.02895)0.620:0.08184)0.080:0.06920)0.970:0.14513,(((KAF2920070.1:0.0,KAB8108833.1:0.0,XP_015648465.1:0.0,EAZ43045.1:0.0,EAZ07303.1:0.0):0.18430,((((XP_015649533.1:0.0,BAH94316.1:0.0):0.00287,(EAZ07038.1:0.01017,(KAF2919718.1:0.00055,KAB8108550.1:0.00055)0.000:0.00054)0.767:0.00392)0.984:0.11658,(((KAF2919716.1:0.0,KAB8108548.1:0.0,XP_015649427.1:0.0,BAF23745.1:0.0):0.00054,EEE68706.1:0.03567)0.929:0.02693,((KAF2919717.1:0.00055,KAB8108549.1:0.00055)0.763:0.00377,((XP_015649521.1:0.0,EAZ42782.1:0.0):0.00339,(EEC83601.1:0.08241,EAZ07037.1:0.00244)1.000:0.00096)0.780:0.00332)0.926:0.03606)0.997:0.16069)1.000:0.35495,(KAB8108835.1:0.06140,((KAF2920072.1:0.0,XP_015648960.1:0.0):0.00055,((KAF2920071.1:0.01637,EEE68846.1:0.03788)0.976:0.07257,EEC83720.1:0.00693)0.000:0.00054)0.759:0.00232)1.000:0.29827)0.405:0.07019)1.000:0.47476,(((XP_030495642.1:0.30124,XP_030492779.1:0.13031)0.995:0.18811,((((PHT36688.1:0.05857,XP_004249474.1:0.05011)1.000:0.17300,(XP_022889473.1:0.05172,(CAA2973390.1:0.00741,XP_022849880.1:0.13874)0.979:0.05464)1.000:0.16427)0.659:0.04541,(XP_025888607.1:0.04395,XP_019071065.1:0.02095)1.000:0.47568)0.968:0.10659,XP_030494875.1:0.42506)0.360:0.03803)0.483:0.05968,(((XP_003535188.1:0.02206,XP_006594167.1:0.04107)0.997:0.17947,XP_003537009.2:0.53198)0.148:0.04590,(XP_003520661.2:0.07772,(XP_006577712.1:0.04410,XP_006604587.1:0.03885)0.944:0.04440)1.000:0.41829)0.858:0.06137)0.995:0.17297)0.807:0.04385)0.868:0.06355)0.756:0.08169)0.201:0.06314)0.243:0.09362,(KAF2927518.1:1.34326,(EAZ09357.1:0.00055,(XP_015610926.1:0.01778,(EAZ44968.1:0.00055,(KAF2916505.1:0.0,KAF2916504.1:0.0):0.00055)0.000:0.00055)0.870:0.00609)0.999:0.92526)0.405:0.15999)0.984:0.24482)0.965:0.24517)0.965:0.22949)0.992:0.29608,((NP_509186.3:0.85532,NP_510674.1:0.83527)0.961:0.39741,(((NP_001017571.1:0.09869,(NP_031618.2:0.00553,(XP_011515887.1:0.05568,(NP_004047.3:0.00055,XP_011515888.1:0.00054)0.000:0.00054)0.797:0.00502)0.969:0.14131)1.000:0.87891,((NP_001309492.1:0.57870,NP_495567.3:0.60676)0.967:0.21503,(((NP_001245593.1:0.0,NP_001259390.1:0.0,NP_001285061.1:0.0,NP_572581.1:0.0):0.27929,(NP_001284986.1:0.0,NP_572407.3:0.0):0.39852)0.989:0.25440,((NP_001208.2:0.00055,(NP_033930.1:0.00054,(XP_006540651.1:0.00054,XP_006540652.1:0.00306)0.997:0.02487)0.935:0.02957)1.000:0.51825,((XP_005164153.1:0.0,XP_696967.3:0.0):0.17865,(NP_001032198.1:0.04630,(NP_001076002.1:0.0,NP_001076003.1:0.0,NP_064563.1:0.0,NP_082572.1:0.0,XP_006534382.1:0.0,XP_017170284.1:0.0):0.05137)0.911:0.06680)0.873:0.15086)1.000:0.58066)0.920:0.21680)1.000:0.43531)0.554:0.12888,(((NP_957107.1:0.23051,((NP_444300.1:0.00055,(NP_001288093.1:0.0,NP_001288094.1:0.0,XP_006530680.1:0.0,XP_006530681.1:0.0):0.00055)0.993:0.05564,((NP_001014435.1:0.0,XP_005256193.1:0.0,XP_011521614.1:0.0):0.00055,(NP_005173.1:0.00055,XP_011521613.1:0.07999)0.000:0.00055)0.958:0.00054)1.000:0.21352)0.991:0.20253,((XP_005163133.1:0.42554,(NP_031634.2:0.21136,NP_001730.1:0.15836)1.000:0.31836)0.999:0.37283,(((NP_000058.1:0.10331,(NP_033931.4:0.0,XP_006530113.1:0.0):0.13416)1.000:0.21374,(((NP_940986.1:0.06623,NP_078771.1:0.02791)1.000:0.26760,((NP_001122301.1:0.0,NP_001122302.1:0.0,NP_001122303.1:0.0,NP_001158302.1:0.0,NP_001729.1:0.0,XP_011515886.1:0.0):0.13598,(NP_001077426.1:0.0,NP_033929.2:0.0,XP_011246439.1:0.0):0.13004)1.000:0.18392)0.135:0.04021,(NP_005172.1:0.06965,NP_031632.2:0.02138)1.000:0.38124)0.504:0.06351)0.894:0.05856,(NP_571185.1:0.17429,NP_954685.1:0.21915)0.955:0.11048)0.961:0.13184)0.436:0.06276)0.918:0.15756,(NP_523561.1:0.60977,(NP_510265.1:0.00416,NP_510264.1:0.00054)1.000:1.26880)0.962:0.34501)0.886:0.15360)0.480:0.08129)0.808:0.09115)0.789:0.09196)0.999:0.28306,((NP_033932.2:0.55358,((NP_001257429.1:0.00055,XP_011540386.1:0.00054)0.897:0.02728,(XP_011540385.1:0.00478,NP_001206.2:0.05784)0.425:0.01255)0.981:0.26975)1.000:0.74171,(((XP_017175057.1:0.04751,(XP_017175056.1:0.00055,NP_035927.1:0.00055)0.884:0.00054)0.996:0.10590,((XP_006711323.1:0.05010,XP_011507681.1:0.03171)0.992:0.07661,((NP_036245.1:0.00055,XP_005245116.1:0.00055)0.000:0.00054,(XP_005245117.1:0.00055,XP_006711322.1:0.00055)1.000:0.09624)0.717:0.00349)0.924:0.06091)1.000:0.48897,((XP_017209766.1:0.02675,(XP_009296367.1:0.00055,(XP_009296364.1:0.00055,XP_009296365.1:0.00055)0.995:0.02873)0.000:0.00077)1.000:0.45226,((NP_001209.1:0.00054,NP_996808.1:0.00055)0.989:0.12099,(NP_001293077.1:0.00055,(NP_848483.3:0.00055,XP_006511611.1:0.00055)0.919:0.00055)0.961:0.07558)1.000:0.33960)0.986:0.23899)0.966:0.25280)0.892:0.12911)0.804:0.14748,((NP_001038604.1:0.01386,XP_005169278.1:0.00055)1.000:0.92832,NP_085035.1:0.99760)0.105:0.13959);


# Gene tree of AT1G08090.1 and his homologues 

((((2549722640:0.00806,(2548157013:0.00153,2554518477:0.00055)0.295:0.00127)0.999:0.03246,2582382356:0.00222)0.000:0.00055,((((2568269741:0.00224,((2567384848:0.0,2567475863:0.0,2567623800:0.0,2567654742:0.0,2567709571:0.0,2567716682:0.0,2567771515:0.0,2567819291:0.0,2567877256:0.0,2568280761:0.0,2568304868:0.0,2569449963:0.0,2583610191:0.0):0.00055,(2567649115:0.0,2568256678:0.0):0.00224)0.000:0.00055)0.842:0.00222,2567692218:0.01382)0.379:0.00055,(((((((2567392551:0.0,2567445394:0.0,2567611333:0.0,2567628057:0.0,2571545553:0.0,2580494838:0.0,2580792295:0.0):0.00054,((((2567461720:0.00055,2570981257:0.00448)0.970:0.00895,(2567721308:0.00220,2567830828:0.00055)0.426:0.00224)0.749:0.00055,(2572021759:0.00222,(2583363039:0.00223,(2567416869:0.0,2569462871:0.0):0.00055)0.000:0.00055)0.000:0.00055)0.841:0.00222,2583358862:0.00445)0.000:0.00054)0.919:0.00218,2568293617:0.00054)0.919:0.00188,((((2567469597:0.0,2567700554:0.0):0.00054,(2567704691:0.00052,2567825863:0.00222)0.865:0.00224)0.000:0.00053,2567712576:0.00440)0.418:0.00222,2567400766:0.00213)1.000:0.00055)0.000:0.00055,(2567753270:0.00448,2567785861:0.00223)0.000:0.00055)0.000:0.00055,(2567429511:0.0,2567437941:0.0,2567443119:0.0,2567449047:0.0,2567486683:0.0,2567490168:0.0,2567511139:0.0,2567544834:0.0,2567568770:0.0,2567577520:0.0,2567591735:0.0,2567607969:0.0,2567620943:0.0,2567736683:0.0,2567758186:0.0,2567781459:0.0,2567794982:0.0,2567806733:0.0,2567816634:0.0,2567838607:0.0,2567850592:0.0,2567872028:0.0,2567899191:0.0,2568255095:0.0,2568261426:0.0,2568272865:0.0,2568276205:0.0,2568312574:0.0,2568478153:0.0,2568482141:0.0,2568489406:0.0,2568708169:0.0,2568885043:0.0,2569471816:0.0,2569596116:0.0,2571535385:0.0,2573798099:0.0,2573955469:0.0,2576877367:0.0,2581790408:0.0,2583595618:0.0):0.00055)0.000:0.00055,2567663699:0.00222)0.000:0.00055)0.000:0.00055,(2567576359:0.00055,(2567676698:0.00055,(2567799025:0.00674,2567457415:0.00222)0.000:0.00055)1.000:0.00148)0.000:0.00079)0.847:0.00221)0.252:0.00054,(2567548106:0.0,2567867491:0.0):0.00225,((2568485480:0.00224,((2568297746:0.0,2572850860:0.0):0.00055,2582285924:0.00224)0.000:0.00053)0.843:0.00223,(((2570535123:0.0,2573754301:0.0):0.00223,2535938845:0.00450)0.000:0.00055,((2511820765:0.00055,((((((((2574820586:0.00671,((((2574731165:0.00674,(((2526380586:0.0,2552638572:0.0,2552785347:0.0,2567644715:0.0):0.00224,(2553143656:0.0,2567636814:0.0,2567859695:0.0,2581997500:0.0,2583324405:0.0):0.00446)0.801:0.00223,(2577295895:0.00055,(2570174549:0.00225,(2533176347:0.0,2537768219:0.0,2547482568:0.0,2567616475:0.0,2567887474:0.0,2581795382:0.0,647977729:0.0):0.00223)0.732:0.00055)0.000:0.00055)0.781:0.00219)0.947:0.00676,(2552693552:0.00224,(2539494633:0.00055,(2567559298:0.0,2567843497:0.0):0.00222)0.000:0.00055)0.000:0.00055)0.803:0.00224,(650424312:0.00055,(2581113899:0.00223,2567823938:0.00447)0.000:0.00055)0.811:0.00225)0.789:0.00220,((((((2533899553:0.00206,2566687451:0.00237)0.999:0.06793,(2537764338:0.01936,2566705298:0.01468)0.998:0.04904)0.861:0.02181,((2566672148:0.03312,(2536340254:0.0,2536347053:0.0,2566541064:0.0,646303045:0.0):0.03828)0.649:0.01366,((2546621907:0.01005,(2552768739:0.0,2566666546:0.0):0.00567)0.960:0.02189,2556968094:0.06012)0.611:0.01013)0.875:0.01095)0.852:0.01687,((2566639804:0.00647,2574821314:0.00103)1.000:0.20200,(((2537763657:0.02213,2566705564:0.03018)0.996:0.03792,(((2536339634:0.00055,(2536348284:0.00055,646303601:0.00055)0.914:0.00221)0.990:0.02782,(2533901453:0.00225,2566687869:0.00221)0.995:0.02924)0.870:0.00774,(((2548231849:0.0,2566604809:0.0):0.02441,((2567380402:0.0,2567779032:0.0):0.00238,(2533185829:0.00055,2567741054:0.00218)0.787:0.00055)0.998:0.03407)0.963:0.02057,((2546621670:0.01369,(2552769865:0.0,2566667105:0.0):0.01336)0.977:0.02091,(2566671971:0.03576,2638552006:0.02359)0.947:0.02065)0.097:0.01035)0.697:0.00652)0.786:0.01069)0.943:0.03937,((2558216411:0.03885,(2610408794:0.03816,(2566525528:0.0,2566527166:0.0,2573375227:0.0):0.03438)0.868:0.00933)0.901:0.01377,(((2566681122:0.07406,(((((2537771604:0.0,2552726322:0.0):0.00446,646300600:0.00442)0.997:0.03717,(2566540559:0.00652,((2533038677:0.0,2566675335:0.0):0.00219,(2641390321:0.00055,2552865983:0.00438)0.000:0.00055)0.885:0.00055)1.000:0.05967)0.190:0.01547,(2547359017:0.02923,(((2546628264:0.0,2566764536:0.0):0.00212,2566759288:0.00212)0.984:0.02388,(2566532485:0.00213,(2539658135:0.00421,(2566535453:0.00421,2628391365:0.00055)0.000:0.00055)0.797:0.00208)0.916:0.01024)0.950:0.02033)0.765:0.02028)0.030:0.02540,((2536354699:0.00219,2566691725:0.00055)0.914:0.00177,(2547717476:0.00438,(2566556746:0.00664,646307408:0.00219)0.000:0.00055)1.000:0.00054)0.999:0.06126)0.483:0.01334)0.909:0.02418,((2533795689:0.00054,(2567767392:0.0,2567892250:0.0,2573821280:0.0):0.00055)0.964:0.01882,((2552692325:0.0,2567642251:0.0):0.00054,(2567558125:0.0,2568251243:0.0,645635198:0.0,646308988:0.0):0.01825)0.509:0.00800)0.990:0.02897)0.539:0.00847,(2556968564:0.06064,2566615621:0.03798)0.781:0.00750)0.986:0.03896)0.405:0.01944)0.101:0.02946)0.993:0.07191)0.051:0.01630,((2644470098:0.0,2643796797:0.0):0.26124,(2645543045:0.53635,((((((KAG5390915.1:0.0,RID52003.1:0.0,XP_009110611.1:0.0):0.20860,(XP_003531994.1:0.02462,XP_003552034.1:0.00762)1.000:0.13953)0.556:0.03677,((PHT58295.1:0.12547,((CAA3020321.1:0.0,XP_022881712.1:0.0,XP_022881711.1:0.0):0.00182,((XP_022881710.1:0.0,XP_022881709.1:0.0,XP_022881708.1:0.0,XP_022881705.1:0.0):0.00183,XP_022881707.1:0.00055)0.825:0.00055)1.000:0.08376)0.967:0.05145,((KAF2951874.1:0.0,KAB8083126.1:0.0,XP_015628524.1:0.0,EEE55262.1:0.0,EEC71350.1:0.0,BAB92299.1:0.0):0.00055,(KAB8083127.1:0.0,BAF05917.1:0.0,BAD81794.1:0.0):0.00054)1.000:0.33797)0.730:0.03717)0.835:0.06599,((EAY74469.1:0.01338,((KAF2950645.1:0.0,KAB8081798.1:0.0,XP_015636108.1:0.0):0.00054,EAZ12277.1:0.18112)0.348:0.00078)1.000:0.84462,((XP_025885062.1:0.19889,(CAA3000998.1:0.00674,CAA3000997.1:0.00577)1.000:0.23502)0.295:0.05382,((XP_030481571.1:0.00055,XP_030481570.1:0.00054)1.000:0.27453,(XP_009125986.2:0.01359,RID73403.1:0.00055)1.000:0.38107)0.915:0.07006)0.925:0.11583)0.999:0.26953)0.876:0.09160,(XP_024398202.1:0.32870,(EEC72338.1:0.15490,((NP_001234127.1:0.05653,(NP_001266263.1:0.02103,(PHT46854.1:0.00164,PHT46853.1:0.00055)0.968:0.02076)0.995:0.05018)0.999:0.07578,(XP_010683899.1:0.28309,(((KAG5391103.1:0.0,XP_033133467.1:0.0,XP_009110907.2:0.0,RID52280.1:0.0):0.00879,(AT1G08090.1:0.03751,(KAG5387424.1:0.0,RID48841.1:0.0):0.08402)0.906:0.01372)0.992:0.09302,RID58569.1:0.42741)0.228:0.02738)0.688:0.02873)0.955:0.06735)1.000:0.18430)0.903:0.09892)1.000:0.58289,(((BCR97187.1:0.0,BCS09654.1:0.0):0.45983,XP_003652334.1:0.41074)0.998:0.77636,(((((2566556787:0.00055,2566691686:0.00241)0.996:0.08741,((2533795710:0.0,2552692994:0.0,2567767414:0.0,645635220:0.0,646308968:0.0):0.00055,(2567558103:0.0,2567642696:0.0,2567892228:0.0,2573821302:0.0):0.00235)0.993:0.09088)1.000:0.16771,(((((((2552026730:0.0,2552651409:0.0,2554458883:0.0,2567714135:0.0,2569486636:0.0,2570580366:0.0,2576652825:0.0,2580837001:0.0,2583784873:0.0):0.00253,((((((((((2537774381:0.0,2567726111:0.0,2567885756:0.0):0.00054,2567606051:0.00502)0.156:0.00254,((2533180162:0.0,2563273181:0.0,2567499893:0.0,2567848851:0.0,2567881201:0.0,2568169583:0.0,2581345511:0.0,2582299323:0.0,2583581410:0.0,2598164538:0.0):0.00055,2536329832:0.00254)0.984:0.00054)0.856:0.00249,(2539649555:0.0,2580211806:0.0):0.00252)0.000:0.00054,2566571975:0.01541)0.894:0.00510,(((((((2539648128:0.0,2580793081:0.0):0.00559,2530847914:0.00054)0.722:0.00238,(2539657187:0.00055,(2566531828:0.00254,2566536727:0.00055)0.952:0.00771)1.000:0.05634)0.763:0.00742,2539642565:0.00269)0.713:0.00510,((((2530874783:0.00055,2539662832:0.00254)0.921:0.00054,((2533189993:0.0,2534278971:0.0,2538418597:0.0):0.00055,(2554531925:0.0,2567472740:0.0,2581614028:0.0,2583606733:0.0):0.00504)0.453:0.00254)0.848:0.00249,(2534269032:0.0,2567662815:0.0):0.00055)0.000:0.00055,((2531506733:0.0,2539632381:0.0,2552567930:0.0,2566517381:0.0,2567707080:0.0):0.00254,(((2567626027:0.0,2567769147:0.0,645200835:0.0):0.00209,(2553145256:0.00055,(2552694514:0.00055,(2526382073:0.0,2552636963:0.0,2552785185:0.0,2567646352:0.0,2567822207:0.0,2581116025:0.0):0.00516)0.831:0.00256)0.848:0.00302)0.393:0.00259,(2535939971:0.00254,(((2535920931:0.0,2538396439:0.0,2539636924:0.0,2549723736:0.0,2567494927:0.0,2567524067:0.0,2567553333:0.0,2567588499:0.0,2567596520:0.0,2567698382:0.0,2570980537:0.0,2582022658:0.0,2583359890:0.0):0.00055,((2530855667:0.0,2531502422:0.0,2533598257:0.0,2535452862:0.0,2535700098:0.0,2536916303:0.0,2538387122:0.0,2538410639:0.0,2538638182:0.0,2539640744:0.0,2549726117:0.0,2552497765:0.0,2552618803:0.0,2554506786:0.0,2554540145:0.0,2554552162:0.0,2554588081:0.0,2572684793:0.0,643432997:0.0,643439962:0.0,647115502:0.0):0.00054,2552607189:0.00243)0.392:0.00254)0.916:0.00243,((2538412811:0.0,2552441851:0.0,2552474802:0.0,2552504192:0.0,2552509527:0.0,2554634565:0.0,2567398682:0.0,2567409015:0.0,2567415183:0.0,2567454674:0.0,2567466998:0.0,2567533275:0.0,2568318893:0.0,2568326718:0.0,2579886346:0.0,2581150490:0.0):0.00055,2568260374:0.00254)0.000:0.00055)0.000:0.00054)0.821:0.00466)0.858:0.00054)0.000:0.00055)0.925:0.00243)1.000:0.00055,(2567648824:0.0,2568258009:0.0,2568321605:0.0):0.00054)0.000:0.00054,((2567896562:0.00054,2574820863:0.00764)0.464:0.00255,((2548160907:0.0,2567421818:0.0,2567463031:0.0,2568242989:0.0,2570054784:0.0,2582437190:0.0):0.00055,(2536333030:0.01622,646296089:0.00286)0.982:0.01780)0.323:0.00054)0.908:0.00509)0.833:0.00259)0.954:0.00070,(2568270655:0.00053,(((((2567860975:0.0,2583326762:0.0):0.00511,(650423208:0.00759,(2581996404:0.00533,(2570175733:0.0,2577296932:0.0):0.00496)0.466:0.00256)0.859:0.00055)0.851:0.00254,2567639222:0.00054)0.781:0.00260,(2567617710:0.00252,((2533174492:0.0,2537766247:0.0,2547483690:0.0,2567890065:0.0,647976527:0.0):0.00055,2581795258:0.00254)0.728:0.00055)0.796:0.00254)0.885:0.00500,(2539495596:0.0,2567560746:0.0,2567844457:0.0):0.00264)0.576:0.00256)0.864:0.00458)0.930:0.00227,2530871160:0.00252)0.000:0.00055,(2533163015:0.0,2536921330:0.0,2538382793:0.0,2538994113:0.0,2539627605:0.0,2552573645:0.0,2554462354:0.0,2567403380:0.0,2567652836:0.0,2570565140:0.0):0.00055)0.000:0.00055,2552432669:0.00254)0.847:0.00254)0.000:0.00055,2583371509:0.00252)0.000:0.00055,2567458462:0.00254)1.000:0.00055,((2554482522:0.00251,(2554584853:0.0,2570226731:0.0):0.00055)0.854:0.00257,(2530878085:0.00509,(((2533155027:0.0,2533192253:0.0,2534277977:0.0,2538384543:0.0,2555689367:0.0,2567388357:0.0,2567392882:0.0,2567417444:0.0,2567424587:0.0,2567429083:0.0,2567435281:0.0,2567437498:0.0,2567443838:0.0,2567450603:0.0,2567469423:0.0,2567486600:0.0,2567490020:0.0,2567502164:0.0,2567511490:0.0,2567537221:0.0,2567543946:0.0,2567548383:0.0,2567569534:0.0,2567571515:0.0,2567576113:0.0,2567579394:0.0,2567592269:0.0,2567608411:0.0,2567611470:0.0,2567620810:0.0,2567628616:0.0,2567631763:0.0,2567656012:0.0,2567668594:0.0,2567669232:0.0,2567670499:0.0,2567670548:0.0,2567676132:0.0,2567688912:0.0,2567693319:0.0,2567700758:0.0,2567729111:0.0,2567734614:0.0,2567758020:0.0,2567773062:0.0,2567781005:0.0,2567786337:0.0,2567794435:0.0,2567798419:0.0,2567802730:0.0,2567807970:0.0,2567817086:0.0,2567831367:0.0,2567838706:0.0,2567850810:0.0,2567867595:0.0,2567871483:0.0,2568254199:0.0,2568273088:0.0,2568276898:0.0,2568285699:0.0,2568294541:0.0,2568298017:0.0,2568312680:0.0,2568477437:0.0,2568482519:0.0,2568489265:0.0,2568708504:0.0,2568885392:0.0,2569023732:0.0,2569463985:0.0,2569472803:0.0,2570012071:0.0,2570586538:0.0,2571535535:0.0,2571546573:0.0,2572022196:0.0,2572851199:0.0,2572966548:0.0,2573065507:0.0,2573798743:0.0,2573955048:0.0,2575451188:0.0,2576877069:0.0,2577181682:0.0,2580086206:0.0,2580361375:0.0,2580495888:0.0,2580926889:0.0,2581093760:0.0,2581226802:0.0,2581421652:0.0,2581790788:0.0,2581859047:0.0,2582382577:0.0,2582463995:0.0,2583362697:0.0,2583385050:0.0,2583589931:0.0,2583596552:0.0,2583598261:0.0,2583638594:0.0,2583847565:0.0):0.00055,(2567446197:0.00277,((2511819581:0.0,2519517182:0.0,2520809377:0.0,2530866643:0.0,2531513803:0.0,2531519099:0.0,2534442549:0.0,2535923968:0.0,2535935395:0.0,2547189960:0.0,2548157530:0.0,2548210380:0.0,2549735374:0.0,2551802863:0.0,2552469755:0.0,2552483485:0.0,2552512488:0.0,2552521126:0.0,2552528411:0.0,2552533385:0.0,2552590600:0.0,2552612588:0.0,2552626628:0.0,2553793266:0.0,2554464813:0.0,2554473525:0.0,2554485120:0.0,2554491455:0.0,2554496861:0.0,2554502694:0.0,2554504120:0.0,2554516445:0.0,2554561165:0.0,2554582743:0.0,2554595110:0.0,2554620268:0.0,2554648008:0.0,2555427673:0.0,2562646784:0.0,2563289503:0.0,2566134454:0.0,2567900403:0.0,2569630033:0.0,2570061988:0.0,2570514270:0.0,2570752899:0.0,2570907106:0.0,2570974331:0.0,2579919251:0.0,2580054947:0.0,2580512912:0.0,2580686108:0.0,2580833337:0.0,2582285783:0.0,2582290798:0.0,2583220364:0.0,2583754246:0.0,2583779871:0.0,2583817570:0.0,2641298481:0.0,642587020:0.0,650503902:0.0):0.00055,2555696291:0.00508)0.682:0.00054)0.414:0.00054)0.000:0.00055,2567761839:0.02043)0.841:0.00443)0.000:0.00055)0.916:0.00219)0.986:0.07125,(2558217412:0.06419,(2566525422:0.0,2566527064:0.0,2573376839:0.0):0.05043)0.838:0.02779)0.996:0.13914,((2567557831:0.0,2567641727:0.0,645636939:0.0,646309258:0.0):0.00054,((2533795130:0.0,2552692241:0.0,2567891469:0.0):0.00055,(2567765490:0.0,2573820627:0.0):0.00230)0.909:0.00884)1.000:0.43005)0.916:0.09204)0.292:0.07105,(((646307389:0.00967,((2536354723:0.0,2566691706:0.0):0.00055,2566556767:0.00251)0.967:0.00055)1.000:0.16841,((2567558109:0.0,645635214:0.0):0.00235,((((2533795704:0.0,2567767408:0.0,2567892234:0.0,2573821296:0.0):0.00055,2552692988:0.00244)0.000:0.00055,646308974:0.00055)0.000:0.00055,2567642690:0.00243)0.995:0.00055)0.990:0.08327)0.996:0.12849,(((2567557622:0.0,2568251273:0.0,645637189:0.0,646311591:0.0):0.00361,(2533795160:0.00244,(2552692434:0.0,2567641930:0.0,2567766870:0.0,2567892779:0.0,2573821578:0.0):0.00055)0.795:0.00378)1.000:0.18308,(2610409474:0.06980,(((2536333043:0.00132,646296102:0.00582)0.953:0.02611,(((2546629437:0.00055,(2566759681:0.0,2566764146:0.0):0.00053)0.989:0.03270,((2539657198:0.0,2628389910:0.0):0.00203,(2566531817:0.00232,2566536738:0.00055)1.000:0.00054)0.841:0.01046)0.996:0.04897,((((2534442562:0.0,650503915:0.0):0.00055,((2511819595:0.0,2563289516:0.0):0.00055,((2520809391:0.0,2531513789:0.0,2531519086:0.0,2533155014:0.0,2533192266:0.0,2533598270:0.0,2534277990:0.0,2535452849:0.0,2535700087:0.0,2538384556:0.0,2538387109:0.0,2538410652:0.0,2538638195:0.0,2539640757:0.0,2555689354:0.0,2555696304:0.0,2562302918:0.0,2567385809:0.0,2567388344:0.0,2567392869:0.0,2567399716:0.0,2567411893:0.0,2567415820:0.0,2567417431:0.0,2567421805:0.0,2567424600:0.0,2567429096:0.0,2567433572:0.0,2567437511:0.0,2567443675:0.0,2567446184:0.0,2567450616:0.0,2567456499:0.0,2567456712:0.0,2567467420:0.0,2567469436:0.0,2567486613:0.0,2567490007:0.0,2567502177:0.0,2567511503:0.0,2567533789:0.0,2567536540:0.0,2567543959:0.0,2567548396:0.0,2567570053:0.0,2567571502:0.0,2567576100:0.0,2567579407:0.0,2567592256:0.0,2567608398:0.0,2567611457:0.0,2567620797:0.0,2567626040:0.0,2567628629:0.0,2567631776:0.0,2567656025:0.0,2567668607:0.0,2567676145:0.0,2567688899:0.0,2567693332:0.0,2567700771:0.0,2567729098:0.0,2567734627:0.0,2567738958:0.0,2567758007:0.0,2567761853:0.0,2567769134:0.0,2567773075:0.0,2567786350:0.0,2567794422:0.0,2567798406:0.0,2567802717:0.0,2567807956:0.0,2567816498:0.0,2567831354:0.0,2567838693:0.0,2567850823:0.0,2567867609:0.0,2567871496:0.0,2567899794:0.0,2568254186:0.0,2568273075:0.0,2568276885:0.0,2568281909:0.0,2568285686:0.0,2568294554:0.0,2568298004:0.0,2568312667:0.0,2568319008:0.0,2568325477:0.0,2568477450:0.0,2568482506:0.0,2568486676:0.0,2568489278:0.0,2568708517:0.0,2568885405:0.0,2569023719:0.0,2569451818:0.0,2569463999:0.0,2569472816:0.0,2569630020:0.0,2570010590:0.0,2570054771:0.0,2570062001:0.0,2570514283:0.0,2570533885:0.0,2570586525:0.0,2570752886:0.0,2571535522:0.0,2571545855:0.0,2572022209:0.0,2572851186:0.0,2572966535:0.0,2573065520:0.0,2573753038:0.0,2573798756:0.0,2573955061:0.0,2575451175:0.0,2576877056:0.0,2577181695:0.0,2579887597:0.0,2579919264:0.0,2580054960:0.0,2580086193:0.0,2580361388:0.0,2580495901:0.0,2580686095:0.0,2580833350:0.0,2580926902:0.0,2581093747:0.0,2581152873:0.0,2581226815:0.0,2581421639:0.0,2581790801:0.0,2581859033:0.0,2582284870:0.0,2582382590:0.0,2582437177:0.0,2582463982:0.0,2583362710:0.0,2583385037:0.0,2583589944:0.0,2583596539:0.0,2583598274:0.0,2583638607:0.0,2583754233:0.0,2583779858:0.0,2583817583:0.0,2583847552:0.0,642587034:0.0,643433010:0.0,643439949:0.0,645200848:0.0,647115489:0.0):0.00055,((2567780992:0.00240,((((((2567458478:0.0,2567472753:0.0,2567648810:0.0,2568258023:0.0,2568321591:0.0,2581614015:0.0,2583606720:0.0):0.00055,2531506718:0.00231)0.000:0.00055,2554531912:0.00229)0.000:0.00055,(2539632367:0.0,2552432656:0.0,2552567916:0.0,2566517366:0.0):0.00055)1.000:0.00053,2539662845:0.00227)0.401:0.00229,(((2552607202:0.00413,(2535939958:0.00286,((2537774368:0.00055,(2567606038:0.00236,((2539649568:0.0,2567726096:0.0,2567885771:0.0,2580211793:0.0):0.00055,(2567717938:0.0,2567845872:0.0):0.00236)0.000:0.00055)0.903:0.00055)0.784:0.00231,(((2533180176:0.0,2567500514:0.0,2567881186:0.0,2568167672:0.0,2581345525:0.0,2583581424:0.0):0.00055,(2536329818:0.0,2563273195:0.0,2582299337:0.0):0.00055)0.817:0.00230,2598164552:0.00229)0.797:0.00229)0.939:0.00877)0.830:0.00930)0.845:0.00274,((2539648115:0.00055,(2552785198:0.00231,((2526382060:0.0,2552636976:0.0):0.00055,2567646339:0.00055)0.000:0.00055)0.851:0.00230)0.924:0.00223,(((2533189977:0.0,2534278706:0.0,2538418613:0.0,2568260387:0.0,2570565153:0.0):0.00055,((2552026717:0.0,2554462341:0.0):0.00055,(2567662829:0.0,2567714148:0.0):0.00055)0.933:0.00231)0.000:0.00055,(((2530871147:0.0,2530874770:0.0,2530878072:0.0,2535920917:0.0,2535932064:0.0,2538396453:0.0,2539636910:0.0,2549723722:0.0,2552573659:0.0,2554455740:0.0,2554482535:0.0,2554584840:0.0):0.00055,((2534269016:0.0,2539642552:0.0,2558502893:0.0,2567494940:0.0,2567524080:0.0,2567553346:0.0,2567588486:0.0,2567596533:0.0,2567666329:0.0,2567698369:0.0,2567755116:0.0,2568270668:0.0,2570226744:0.0,2570980550:0.0,2580793094:0.0,2582022671:0.0,2583359877:0.0,2583398432:0.0):0.00055,2567403394:0.00238)0.905:0.00055)0.000:0.00055,((2552651742:0.0,2554457490:0.0):0.00055,(2569486620:0.0,2570580350:0.0,2576651588:0.0,2580836891:0.0,2583785535:0.0):0.00055)0.843:0.00231)0.839:0.00230)1.000:0.00054)0.464:0.00230)1.000:0.00055,(2567652823:0.0,2583371496:0.0):0.00055)0.913:0.00220)0.998:0.00055)0.000:0.00055,(((2530847901:0.00055,2567707067:0.00055)0.916:0.00229,(2519517195:0.0,2530851695:0.0,2530855654:0.0,2530859606:0.0,2530866656:0.0,2531502409:0.0,2535923955:0.0,2535928293:0.0,2535935408:0.0,2536916316:0.0,2547189947:0.0,2548157517:0.0,2548160920:0.0,2548167572:0.0,2548210366:0.0,2549726130:0.0,2549730917:0.0,2549735387:0.0,2551802876:0.0,2552441531:0.0,2552470049:0.0,2552474786:0.0,2552483498:0.0,2552497752:0.0,2552506959:0.0,2552508727:0.0,2552512501:0.0,2552521113:0.0,2552528188:0.0,2552534062:0.0,2552590613:0.0,2552612601:0.0,2552618816:0.0,2552626550:0.0,2553793279:0.0,2554464800:0.0,2554473512:0.0,2554485133:0.0,2554491442:0.0,2554496874:0.0,2554502707:0.0,2554504133:0.0,2554506773:0.0,2554516458:0.0,2554540132:0.0,2554552175:0.0,2554561152:0.0,2554582756:0.0,2554588068:0.0,2554595097:0.0,2554620281:0.0,2554634549:0.0,2554647995:0.0,2555427739:0.0,2562646799:0.0,2566134441:0.0,2570907093:0.0,2570974318:0.0,2572684780:0.0,2580139831:0.0,2580512953:0.0,2582290785:0.0,2583220377:0.0,2584166211:0.0,2641298494:0.0):0.00055)0.185:0.00055,(2536921317:0.00055,(2538382779:0.0,2538994099:0.0,2539627619:0.0):0.00055)0.930:0.00230)0.000:0.00055)0.000:0.00055)0.191:0.00055)0.886:0.00054)0.996:0.00054,2567736418:0.00277)0.973:0.02367,((((2533163031:0.00220,((2567617697:0.0,2567890052:0.0,2581795245:0.0):0.00055,((2533174479:0.0,2547483677:0.0,2552694501:0.0,647976514:0.0):0.00055,(((650423221:0.00055,(2567822220:0.00237,(2567639209:0.0,2581116012:0.0):0.00055)0.894:0.00055)0.000:0.00054,(2538412824:0.00055,(2539495583:0.00055,(2567560759:0.00055,2567844443:0.00055)0.898:0.00055)0.844:0.00231)0.846:0.00228)0.834:0.00230,2537766234:0.00231)0.000:0.00055)0.586:0.00055)1.000:0.00052)0.185:0.00230,((2567860988:0.0,2570175746:0.0,2577296919:0.0,2581996417:0.0,2583326749:0.0):0.00055,2553145269:0.00055)1.000:0.00055)0.924:0.00213,2574820876:0.00055)0.938:0.00053,(2566571988:0.00466,(2546622470:0.01181,(2533186075:0.00055,(2567381328:0.0,2567777255:0.0):0.00055)0.758:0.00304)0.995:0.02340)0.914:0.00675)0.477:0.00900)0.741:0.01809)0.800:0.03407)0.999:0.09109,(2558217401:0.03462,(2566525433:0.0,2566527075:0.0,2573376850:0.0):0.03260)0.932:0.03497)0.493:0.02918)1.000:0.21151)0.997:0.13793)0.890:0.12471)1.000:1.64334,((NP_001255630.1:1.60808,(2533185816:1.13418,((NP_001157749.1:0.0,NP_001157752.1:0.0,NP_001458.1:0.0):0.02749,(NP_001280559.1:0.0,NP_001280560.1:0.0,NP_032089.2:0.0,XP_006510076.1:0.0):0.05298)1.000:0.87023)0.418:0.32974)0.997:0.70713,((2628390463:0.00192,((2539653527:0.0,2566531206:0.0):0.00055,2566535144:0.00976)0.262:0.00053)1.000:1.37580,(SMR53539.1:1.55876,((2566690896:0.00054,(2566557657:0.00984,646306687:0.00055)0.724:0.00219)1.000:1.70419,(2566617141:0.09652,((2567558611:0.00055,(2567893342:0.00259,2573822180:0.00055)0.941:0.01197)1.000:0.25309,(646307883:0.01559,(2566555239:0.00509,2566689533:0.00055)0.808:0.01018)1.000:0.18588)0.958:0.11406)0.998:0.76949)0.590:0.27075)0.906:0.41317)0.982:0.60334)0.777:0.27581)0.999:0.95317)0.879:0.30748)0.993:0.35347)1.000:0.38403)0.999:0.22029)0.985:0.05919,((2536334109:0.00211,646295773:0.00054)0.763:0.00663,(2533171745:0.00221,(2566573192:0.0,2566639381:0.0):0.00899)0.890:0.00468)0.617:0.00458)0.395:0.00468)0.928:0.00054)0.996:0.01415,2568320734:0.00224)0.097:0.00055,(2539632543:0.00055,2552024892:0.00055)0.919:0.00222)0.444:0.00055,(2530852022:0.0,2530869926:0.0,2530877052:0.0,2530881524:0.0,2531505614:0.0,2533158630:0.0,2552608541:0.0,2554532973:0.0,2558501856:0.0,2562304077:0.0,2567484530:0.0,2567507435:0.0,2567527649:0.0,2567663246:0.0,2568474044:0.0,2569903123:0.0,2574840743:0.0,2581614727:0.0,2583316360:0.0,2583354493:0.0,2583397062:0.0,2583564600:0.0,2584167202:0.0):0.00055)0.507:0.00055,645199651:0.00055)0.000:0.00053,(((2566709009:0.01607,((2567725013:0.0,2567885987:0.0):0.00224,(((2539652442:0.0,2580210168:0.0):0.00055,(2567497741:0.0,2567849031:0.0,2598165459:0.0):0.00224)0.840:0.00225,((2533178602:0.0,2536328675:0.0,2537773221:0.0,2563274324:0.0,2567514757:0.0,2567881256:0.0,2568169497:0.0,2581345469:0.0,2582300422:0.0,2583583641:0.0):0.00055,(2567564830:0.0,2567603336:0.0):0.00224)0.000:0.00055)0.805:0.00226)0.747:0.00203)0.984:0.01357,((2568317623:0.00224,(2552441715:0.0,2552474411:0.0,2552507306:0.0,2552510972:0.0,2554633517:0.0,2567465252:0.0):0.00055)0.000:0.00055,(2567410006:0.00055,((2567396783:0.0,2567414075:0.0,2567454319:0.0,2568324556:0.0,2581150192:0.0):0.00215,(2567531008:0.0,2579885108:0.0):0.00054)0.398:0.00224)0.923:0.00214)0.799:0.00330)0.000:0.00140,2552570440:0.00207)1.000:0.00055)0.918:0.00233,(((2534270050:0.0,2539665613:0.0,2554463654:0.0):0.00224,((2530862410:0.0,2530873680:0.0,2533165977:0.0,2552649516:0.0,2554457231:0.0,2563733320:0.0,2566516236:0.0,2567673040:0.0,2569485938:0.0,2570578820:0.0,2576654887:0.0,2580837791:0.0,2583761933:0.0,2583783579:0.0,2624049386:0.0):0.00055,(2583370721:0.00223,((((2533189092:0.0,2538417326:0.0):0.00055,2534280647:0.00226)0.875:0.00055,(2570227240:0.00055,(((2568243478:0.00222,641589937:0.00225)0.000:0.00055,((2530854511:0.0,2531501250:0.0,2533599370:0.0,2535453288:0.0,2535701679:0.0,2535919901:0.0,2536917496:0.0,2538388031:0.0,2538395583:0.0,2538410311:0.0,2538637195:0.0,2539635997:0.0,2539638669:0.0,2548162623:0.0,2549727476:0.0,2552498014:0.0,2552585876:0.0,2552618887:0.0,2552636344:0.0,2554483380:0.0,2554509926:0.0,2554554282:0.0,2554586039:0.0,2554590235:0.0,2567495230:0.0,2567553839:0.0,2567589018:0.0,2570054369:0.0,2572687390:0.0,2582437007:0.0,643434154:0.0,643438932:0.0,647114779:0.0):0.00055,((2567422693:0.0,2567524740:0.0,2567597281:0.0,2582021943:0.0):0.00055,2567698135:0.00222)0.850:0.00224)0.000:0.00055)0.000:0.00055,2567895682:0.00224)0.870:0.00055)0.898:0.00415)0.408:0.00223,2570564404:0.00216)1.000:0.00055)0.212:0.00055)0.000:0.00054)0.921:0.00203,(2539642664:0.00203,((2538412030:0.00051,2552568222:0.00444)0.415:0.00223,(2536920219:0.0,2538996385:0.0):0.00052)1.000:0.00055)0.422:0.00224)0.964:0.00055)0.393:0.00054,(2519518240:0.0,2520810149:0.0,2530846781:0.0,2530858495:0.0,2530867678:0.0,2531515187:0.0,2531516840:0.0,2533157639:0.0,2533192495:0.0,2534275275:0.0,2534442233:0.0,2535922827:0.0,2535929469:0.0,2535933076:0.0,2535936509:0.0,2538383522:0.0,2539646123:0.0,2547190257:0.0,2548164041:0.0,2548210963:0.0,2549731739:0.0,2549734718:0.0,2551804040:0.0,2552433203:0.0,2552472507:0.0,2552484555:0.0,2552514469:0.0,2552520312:0.0,2552529534:0.0,2552533567:0.0,2552590419:0.0,2552611716:0.0,2552626790:0.0,2553791846:0.0,2554453604:0.0,2554465487:0.0,2554473647:0.0,2554486715:0.0,2554494280:0.0,2554498506:0.0,2554499248:0.0,2554503409:0.0,2554562367:0.0,2554569693:0.0,2554579235:0.0,2554592656:0.0,2554619570:0.0,2554647249:0.0,2555425441:0.0,2555689680:0.0,2555697368:0.0,2562646130:0.0,2563288434:0.0,2566133328:0.0,2567388545:0.0,2567425469:0.0,2567433147:0.0,2567502350:0.0,2567536122:0.0,2567573394:0.0,2567579292:0.0,2567632525:0.0,2567656883:0.0,2567668373:0.0,2567689126:0.0,2567729349:0.0,2567734907:0.0,2567761230:0.0,2567773334:0.0,2567803650:0.0,2568285867:0.0,2569023654:0.0,2569630398:0.0,2570011013:0.0,2570063124:0.0,2570515652:0.0,2570587916:0.0,2570753910:0.0,2570905945:0.0,2570973182:0.0,2572968071:0.0,2575450589:0.0,2577181367:0.0,2580057711:0.0,2580087598:0.0,2580140953:0.0,2580361214:0.0,2580515689:0.0,2580687261:0.0,2580833715:0.0,2580929115:0.0,2581093513:0.0,2581226282:0.0,2581422100:0.0,2581858168:0.0,2582289692:0.0,2582463731:0.0,2583221705:0.0,2583386338:0.0,2583590425:0.0,2583598433:0.0,2583639199:0.0,2583752330:0.0,2583782565:0.0,2583816345:0.0,2583849134:0.0,2641298635:0.0,642588172:0.0,650505069:0.0):0.00055)0.000:0.00055)0.490:0.00055,(2538381376:0.0,2539627974:0.0):0.00224)0.000:0.00055)0.191:0.00055)0.000:0.00055);


# Gene tree of AT1G08100.1 and his homologues 

((2582382356:0.00249,(((2567548106:0.0,2567867491:0.0):0.00250,(((2570535123:0.0,2573754301:0.0):0.00250,(((((((2536920219:0.0,2538996385:0.0):0.00054,2538412030:0.00240)0.224:0.00249,2552568222:0.00491)0.000:0.00055,2539642664:0.00053)0.714:0.00248,((2534270050:0.0,2539665613:0.0,2554463654:0.0):0.00055,(645199651:0.00055,(((2566709009:0.01790,((2567725013:0.0,2567885987:0.0):0.00252,(((2539652442:0.0,2580210168:0.0):0.00055,(2567497741:0.0,2567849031:0.0,2598165459:0.0):0.00252)0.847:0.00251,((2533178602:0.0,2536328675:0.0,2537773221:0.0,2563274324:0.0,2567514757:0.0,2567881256:0.0,2568169497:0.0,2581345469:0.0,2582300422:0.0,2583583641:0.0):0.00055,(2567564830:0.0,2567603336:0.0):0.00251)0.000:0.00055)0.818:0.00251)0.744:0.00231)0.968:0.01281,2552570440:0.00054)0.820:0.00249,((((2574820586:0.00749,((((2574731165:0.00751,(((2595080142:0.0,2553143656:0.0,2567636814:0.0,2567859695:0.0,2581997500:0.0,2583324405:0.0):0.00498,(2526380586:0.0,2552638572:0.0,2552785347:0.0,2567644715:0.0):0.00249)0.800:0.00249,(2577295895:0.00055,(2570174549:0.00247,(2533176347:0.0,2537768219:0.0,2547482568:0.0,2567616475:0.0,2567887474:0.0,2581795382:0.0,647977729:0.0):0.00248)0.723:0.00055)0.000:0.00055)0.769:0.00249)0.937:0.00753,(2552693552:0.00251,(2539494633:0.00055,(2567559298:0.0,2567843497:0.0):0.00249)0.000:0.00055)0.000:0.00055)0.769:0.00247,(2567823938:0.00500,(2581113899:0.00249,650424312:0.00055)0.000:0.00053)0.785:0.00248)0.788:0.00246,((((((2533899553:0.00230,2566687451:0.00266)1.000:0.07536,(2537764338:0.02144,2566705298:0.01654)0.999:0.05413)0.843:0.02440,((2566672148:0.03590,(2536340254:0.0,2536347053:0.0,2566541064:0.0,646303045:0.0):0.04288)0.614:0.01550,((2546621907:0.01136,(2552768739:0.0,2566666546:0.0):0.00620)0.956:0.02513,2556968094:0.06666)0.575:0.01131)0.865:0.01203)0.806:0.01936,((2566639804:0.00729,2574821314:0.00108)1.000:0.22266,(((2537763657:0.02456,2566705564:0.03325)0.999:0.04193,(((2536339634:0.00055,(2536348284:0.00055,646303601:0.00055)0.905:0.00248)0.992:0.03067,(2533901453:0.00248,2566687869:0.00246)0.998:0.03248)0.862:0.00851,(((2548231849:0.0,2566604809:0.0):0.02702,((2567380402:0.0,2567779032:0.0):0.00261,(2533185829:0.00055,2567741054:0.00244)0.778:0.00055)0.999:0.03799)0.964:0.02275,((2546621670:0.01520,(2552769865:0.0,2566667105:0.0):0.01480)0.980:0.02335,(2566671971:0.03967,2638552006:0.02598)0.942:0.02275)0.207:0.01155)0.671:0.00721)0.787:0.01184)0.951:0.04330,((2558216411:0.04339,(2610408794:0.04272,(2566525528:0.0,2566527166:0.0,2573375227:0.0):0.03808)0.848:0.01063)0.883:0.01534,(((2566681122:0.08163,(((((2537771604:0.0,2552726322:0.0):0.00491,646300600:0.00488)0.997:0.04073,(2566540559:0.00719,((2533038677:0.0,2566675335:0.0):0.00240,(2641390321:0.00055,2552865983:0.00484)0.000:0.00055)0.916:0.00055)1.000:0.06550)0.227:0.01793,(2547359017:0.03208,((2566759288:0.00231,(2644364158:0.00055,(2546628264:0.0,2566764536:0.0):0.00234)0.000:0.00055)0.986:0.02635,(2566532485:0.00234,(2566535453:0.00464,(2539658135:0.00464,2628391365:0.00055)0.000:0.00055)0.789:0.00229)0.893:0.01097)0.959:0.02235)0.713:0.02181)0.122:0.02839,((2536354699:0.00240,2566691725:0.00055)0.956:0.00193,(2566556746:0.00728,(2547717476:0.00483,646307408:0.00241)0.000:0.00055)0.956:0.00054)1.000:0.06857)0.383:0.01412)0.925:0.02644,((2533795689:0.00054,(2567767392:0.0,2567892250:0.0,2573821280:0.0):0.00055)0.961:0.02090,((2552692325:0.0,2567642251:0.0):0.00054,(2567558125:0.0,2568251243:0.0,645635198:0.0,646308988:0.0):0.02044)0.660:0.00907)0.989:0.03225)0.591:0.00962,(2556968564:0.06722,2566615621:0.04232)0.735:0.00823)0.994:0.04243)0.543:0.02189)0.032:0.03095)0.997:0.07651)0.799:0.02258,((2645543045:0.60185,((((((KAG5390915.1:0.0,RID52003.1:0.0,XP_009110611.1:0.0):0.23432,(XP_030496215.1:0.16502,(XP_003531994.1:0.02961,XP_003552034.1:0.00409)1.000:0.13027)0.783:0.03451)0.421:0.04837,((PHT58295.1:0.12931,((CAA3020321.1:0.0,XP_022881712.1:0.0,XP_022881711.1:0.0):0.00189,((XP_022881710.1:0.0,XP_022881709.1:0.0,XP_022881708.1:0.0,XP_022881705.1:0.0):0.00195,XP_022881707.1:0.00055)0.911:0.00055)1.000:0.09660)0.934:0.04581,((KAF2951874.1:0.0,KAB8083126.1:0.0,XP_015628524.1:0.0,EEE55262.1:0.0,EEC71350.1:0.0,BAB92299.1:0.0):0.00055,(KAB8083127.1:0.0,BAF05917.1:0.0,BAD81794.1:0.0):0.00054)1.000:0.38293)0.805:0.03398)0.221:0.04670,(((KAF2950645.1:0.0,KAB8081798.1:0.0,XP_015636108.1:0.0):0.00054,(EAZ12277.1:0.23062,EAY74469.1:0.01209)0.735:0.00340)1.000:0.89606,(((CAA3000998.1:0.00763,CAA3000997.1:0.00621)1.000:0.26709,(XP_025885062.1:0.02126,XP_004233327.2:0.00054)1.000:0.18813)0.186:0.04692,((XP_030481570.1:0.00054,XP_030481571.1:0.00055)1.000:0.31783,(XP_009125986.2:0.01454,RID73403.1:0.00053)1.000:0.40994)0.937:0.08543)0.929:0.14464)1.000:0.32345)0.887:0.11005,((((XP_010683899.1:0.09400,(XP_010683900.1:0.02101,XP_010683898.1:0.02341)0.862:0.02191)1.000:0.18883,(((RID79625.1:0.02912,(XP_009150093.1:0.00431,(KAG5393422.1:0.02009,RID58569.1:0.08579)0.771:0.00055)1.000:0.07429)0.999:0.08003,(((KAG5393416.1:0.0,XP_033128504.1:0.0,XP_033128503.1:0.0,XP_033128501.1:0.0,XP_033128500.1:0.0,XP_033128499.1:0.0,XP_033128498.1:0.0,XP_033128497.1:0.0,XP_033128496.1:0.0,RID58570.1:0.0):0.02786,(XP_009107824.2:0.00055,RID79624.1:0.00359)0.946:0.01566)0.993:0.04145,((KAG5376420.1:0.00499,XP_009120613.1:0.00601)1.000:0.04088,(KAG5408908.1:0.00547,XP_009126582.2:0.00055)0.981:0.02071)0.997:0.04588)0.982:0.04556)1.000:0.15762,((PHT35329.1:0.03851,XP_004251405.1:0.05685)0.997:0.09112,(XP_004240585.1:0.04555,PHT45231.1:0.07682)0.999:0.09545)1.000:0.12332)0.949:0.05841)0.412:0.02954,((((KAG5376418.1:0.00358,(RID41469.1:0.0,XP_009120612.1:0.0):0.00055)1.000:0.12669,((KAG5391103.1:0.0,XP_033133467.1:0.0,XP_009110907.2:0.0,RID52280.1:0.0):0.01517,(AT1G08100.1:0.15272,((KAG5391596.1:0.0,XP_009148068.3:0.0,RID57096.1:0.0):0.01355,(KAG5387424.1:0.0,RID48841.1:0.0):0.09570)0.000:0.00369)0.059:0.00754)0.999:0.06654)0.978:0.04008,(XP_010685329.1:0.06346,XP_010685328.1:0.11700)1.000:0.15932)0.528:0.02980,((((XP_022883695.1:0.01028,XP_022883280.1:0.01339)0.989:0.03370,((NP_001266263.1:0.01817,(PHT46854.1:0.00175,PHT46853.1:0.00055)0.983:0.02436)0.995:0.04457,(PHT35330.1:0.02617,NP_001234127.1:0.03351)0.991:0.03820)1.000:0.06850)0.677:0.02596,EEC72338.1:0.24809)0.840:0.01492,(((XP_030506120.1:0.02042,(XP_030506119.1:0.00382,XP_030503254.1:0.00160)0.899:0.01140)0.999:0.05804,(XP_003539195.1:0.02958,(NP_001236444.1:0.00611,XP_003540194.1:0.01420)0.992:0.02506)0.998:0.04201)0.859:0.01340,XP_022846448.1:0.15196)0.356:0.01452)0.954:0.03241)0.470:0.01792)1.000:0.26399,(((XP_024360408.1:0.07408,XP_024403510.1:0.09889)0.998:0.09566,(XP_024398202.1:0.10286,(XP_024360978.1:0.00055,XP_024360977.1:0.00055)1.000:0.12740)0.912:0.05235)1.000:0.15628,((XP_024403657.1:0.0,XP_024403656.1:0.0):0.24035,(XP_024381094.1:0.0,XP_024381093.1:0.0,XP_024381092.1:0.0):0.21228)0.934:0.06761)0.992:0.11239)0.913:0.12167)0.999:0.68070,(((BCR97187.1:0.0,BCS09654.1:0.0):0.52767,XP_003652334.1:0.39305)0.998:0.74336,(((((((2533795710:0.0,2552692994:0.0,2567767414:0.0,645635220:0.0,646308968:0.0):0.00054,(2567558103:0.0,2567642696:0.0,2567892228:0.0,2573821302:0.0):0.00252)0.995:0.09443,(2566556787:0.00055,2566691686:0.00257)0.991:0.09953)1.000:0.17010,((((2539657187:0.00055,(2566531828:0.00281,2566536727:0.00055)0.944:0.00843)0.997:0.04919,(((((((((((2583371509:0.00280,(((2567446197:0.00316,((2533155027:0.0,2533192253:0.0,2534277977:0.0,2538384543:0.0,2555689367:0.0,2567388357:0.0,2567392882:0.0,2567417444:0.0,2567424587:0.0,2567429083:0.0,2567435281:0.0,2567437498:0.0,2567443838:0.0,2567450603:0.0,2567469423:0.0,2567486600:0.0,2567490020:0.0,2567502164:0.0,2567511490:0.0,2567537221:0.0,2567543946:0.0,2567548383:0.0,2567569534:0.0,2567571515:0.0,2567576113:0.0,2567579394:0.0,2567592269:0.0,2567608411:0.0,2567611470:0.0,2567620810:0.0,2567628616:0.0,2567631763:0.0,2567656012:0.0,2567668594:0.0,2567669232:0.0,2567670499:0.0,2567670548:0.0,2567676132:0.0,2567688912:0.0,2567693319:0.0,2567700758:0.0,2567729111:0.0,2567734614:0.0,2567758020:0.0,2567773062:0.0,2567781005:0.0,2567786337:0.0,2567794435:0.0,2567798419:0.0,2567802730:0.0,2567807970:0.0,2567817086:0.0,2567831367:0.0,2567838706:0.0,2567850810:0.0,2567867595:0.0,2567871483:0.0,2568254199:0.0,2568273088:0.0,2568276898:0.0,2568285699:0.0,2568294541:0.0,2568298017:0.0,2568312680:0.0,2568477437:0.0,2568482519:0.0,2568489265:0.0,2568708504:0.0,2568885392:0.0,2569023732:0.0,2569463985:0.0,2569472803:0.0,2570012071:0.0,2570586538:0.0,2571535535:0.0,2571546573:0.0,2572022196:0.0,2572851199:0.0,2572966548:0.0,2573065507:0.0,2573798743:0.0,2573955048:0.0,2575451188:0.0,2576877069:0.0,2577181682:0.0,2580086206:0.0,2580361375:0.0,2580495888:0.0,2580926889:0.0,2581093760:0.0,2581226802:0.0,2581421652:0.0,2581790788:0.0,2581859047:0.0,2582382577:0.0,2582463995:0.0,2583362697:0.0,2583385050:0.0,2583589931:0.0,2583596552:0.0,2583598261:0.0,2583638594:0.0,2583847565:0.0):0.00055,((2511819581:0.0,2519517182:0.0,2520809377:0.0,2530866643:0.0,2531513803:0.0,2531519099:0.0,2534442549:0.0,2535923968:0.0,2535935395:0.0,2547189960:0.0,2548157530:0.0,2548210380:0.0,2549735374:0.0,2551802863:0.0,2552469755:0.0,2552483485:0.0,2552512488:0.0,2552521126:0.0,2552528411:0.0,2552533385:0.0,2552590600:0.0,2552612588:0.0,2552626628:0.0,2553793266:0.0,2554464813:0.0,2554473525:0.0,2554485120:0.0,2554491455:0.0,2554496861:0.0,2554502694:0.0,2554504120:0.0,2554516445:0.0,2554561165:0.0,2554582743:0.0,2554595110:0.0,2554620268:0.0,2554648008:0.0,2555427673:0.0,2562646784:0.0,2563289503:0.0,2566134454:0.0,2567900403:0.0,2569630033:0.0,2570061988:0.0,2570514270:0.0,2570752899:0.0,2570907106:0.0,2570974331:0.0,2579919251:0.0,2580054947:0.0,2580512912:0.0,2580686108:0.0,2580833337:0.0,2582285783:0.0,2582290798:0.0,2583220364:0.0,2583754246:0.0,2583779871:0.0,2583817570:0.0,2641298481:0.0,642587020:0.0,650503902:0.0):0.00055,2555696291:0.00562)0.747:0.00055)0.460:0.00053)0.906:0.00510,((2554482522:0.00278,(2554584853:0.0,2570226731:0.0):0.00055)0.819:0.00277,2530878085:0.00560)0.000:0.00054)0.836:0.00279,2567458462:0.00280)0.000:0.00055)0.000:0.00055,(2552026730:0.0,2552651409:0.0,2554458883:0.0,2567714135:0.0,2569486636:0.0,2570580366:0.0,2576652825:0.0,2580837001:0.0,2583784873:0.0):0.00280)0.865:0.00279,(2552432669:0.00279,((2533163015:0.0,2536921330:0.0,2538382793:0.0,2538994113:0.0,2539627605:0.0,2552573645:0.0,2554462354:0.0,2567403380:0.0,2567652836:0.0,2570565140:0.0):0.00055,2530871160:0.00279)0.000:0.00055)0.000:0.00055)0.945:0.00543,(2568270655:0.00055,(2539495596:0.0,2567560746:0.0,2567844457:0.0):0.00558)0.990:0.00055)0.406:0.00546,(((((2536333030:0.01778,646296089:0.00347)0.945:0.01674,(((2539649555:0.0,2580211806:0.0):0.00279,(2567606051:0.00554,((2537774381:0.0,2567726111:0.0,2567885756:0.0):0.00273,((2533180162:0.0,2563273181:0.0,2567499893:0.0,2567848851:0.0,2567881201:0.0,2568169583:0.0,2581345511:0.0,2582299323:0.0,2583581410:0.0,2598164538:0.0):0.00055,2536329832:0.00279)0.779:0.00054)0.132:0.00278)0.731:0.00055)0.870:0.00551,2566571975:0.01141)0.863:0.00549)0.748:0.00304,((2567639222:0.00054,((2533174492:0.0,2537766247:0.0,2547483690:0.0,2567890065:0.0,647976527:0.0):0.00055,(2581795258:0.00280,2567617710:0.00277)0.000:0.00055)0.920:0.00564)0.000:0.00055,((2567860975:0.0,2583326762:0.0):0.00561,(650423208:0.00831,((2570175733:0.0,2577296932:0.0):0.00546,2581996404:0.00588)0.429:0.00279)0.872:0.00054)0.857:0.00276)0.798:0.00287)0.811:0.00257,((2552694514:0.00055,(2526382073:0.0,2552636963:0.0,2552785185:0.0,2567646352:0.0,2567822207:0.0,2581116025:0.0):0.00567)0.919:0.00268,2553145256:0.00055)0.837:0.00566)1.000:0.00053,((2548160907:0.0,2567421818:0.0,2567463031:0.0,2568242989:0.0,2570054784:0.0,2582437190:0.0):0.00053,(2574820863:0.00835,2567896562:0.00055)0.436:0.00280)0.867:0.00276)0.786:0.00055)0.915:0.00269,(2567648824:0.0,2568258009:0.0,2568321605:0.0):0.00054)0.000:0.00055,2539642565:0.00840)0.472:0.00279,(((2534269032:0.0,2567662815:0.0):0.00055,(2531506733:0.0,2539632381:0.0,2552567930:0.0,2566517381:0.0,2567707080:0.0):0.00282)0.000:0.00054,(((2567626027:0.0,2567769147:0.0,645200835:0.0):0.00281,((2568260374:0.00279,((2538412811:0.0,2552441851:0.0,2552474802:0.0,2552504192:0.0,2552509527:0.0,2554634565:0.0,2567398682:0.0,2567409015:0.0,2567415183:0.0,2567454674:0.0,2567466998:0.0,2567533275:0.0,2568318893:0.0,2568326718:0.0,2579886346:0.0,2581150490:0.0):0.00055,((2535920931:0.0,2538396439:0.0,2539636924:0.0,2549723736:0.0,2567494927:0.0,2567524067:0.0,2567553333:0.0,2567588499:0.0,2567596520:0.0,2567698382:0.0,2570980537:0.0,2582022658:0.0,2583359890:0.0):0.00054,((2530855667:0.0,2531502422:0.0,2533598257:0.0,2535452862:0.0,2535700098:0.0,2536916303:0.0,2538387122:0.0,2538410639:0.0,2538638182:0.0,2539640744:0.0,2549726117:0.0,2552497765:0.0,2552618803:0.0,2554506786:0.0,2554540145:0.0,2554552162:0.0,2554588081:0.0,2572684793:0.0,643432997:0.0,643439962:0.0,647115502:0.0):0.00055,2552607189:0.00268)0.398:0.00278)0.926:0.00269)0.000:0.00055)0.000:0.00054,2535939971:0.00279)0.817:0.00280)0.759:0.00279,(((2533189993:0.0,2534278971:0.0,2538418597:0.0):0.00054,(2554531925:0.0,2567472740:0.0,2581614028:0.0,2583606733:0.0):0.00555)0.470:0.00281,(2530874783:0.00055,2539662832:0.00280)0.996:0.00054)0.868:0.00275)0.000:0.00055)0.571:0.00053)0.995:0.00054,2567761839:0.03437)0.903:0.00862,(2539648128:0.0,2580793081:0.0):0.00316)0.708:0.00068,2530847914:0.00513)0.758:0.01471)0.986:0.06130,(2558217412:0.06263,(2566525422:0.0,2566527064:0.0,2573376839:0.0):0.06251)0.845:0.04447)0.998:0.15565,(((2533038174:0.0,2641389858:0.0):0.00058,(2552865741:0.00053,2566674633:0.00221)0.170:0.00617)1.000:0.19249,(2567743683:0.04021,((2567557831:0.0,2567641727:0.0,645636939:0.0,646309258:0.0):0.00662,((2533795130:0.0,2552692241:0.0,2567891469:0.0):0.00055,(2567765490:0.0,2573820627:0.0):0.00252)0.807:0.00352)0.999:0.11801)1.000:0.18372)1.000:0.29436)0.945:0.10507)0.850:0.10923,(((646307389:0.00939,((2536354723:0.0,2566691706:0.0):0.00055,2566556767:0.00263)0.834:0.00131)1.000:0.20603,(646308974:0.00055,((((2567558109:0.0,645635214:0.0):0.00262,2552692988:0.00262)0.000:0.00055,2567642690:0.00262)0.000:0.00055,(2533795704:0.0,2567767408:0.0,2567892234:0.0,2573821296:0.0):0.00055)0.000:0.00054)0.976:0.07725)0.995:0.14164,(((2567557622:0.0,2568251273:0.0,645637189:0.0,646311591:0.0):0.00372,(2533795160:0.00260,(2552692434:0.0,2567641930:0.0,2567766870:0.0,2567892779:0.0,2573821578:0.0):0.00055)0.804:0.00407)1.000:0.20419,(((2536333043:0.00055,646296102:0.00761)0.979:0.03768,((((((2553145269:0.00055,(2567860988:0.0,2570175746:0.0,2577296919:0.0,2581996417:0.0,2583326749:0.0):0.00055)0.921:0.00239,(((((2533174479:0.0,2547483677:0.0,2552694501:0.0,647976514:0.0):0.00055,2537766234:0.00249)0.000:0.00055,(2567617697:0.0,2567890052:0.0,2581795245:0.0):0.00055)0.000:0.00055,((2538412824:0.00055,(2539495583:0.00055,(2567560759:0.00055,2567844443:0.00055)0.843:0.00055)0.872:0.00251)0.850:0.00248,(650423221:0.00055,((2567639209:0.0,2581116012:0.0):0.00055,2567822220:0.00259)0.840:0.00055)0.000:0.00054)0.840:0.00246)0.919:0.00239,2533163031:0.00053)0.287:0.00248)1.000:0.00054,2574820876:0.00055)0.822:0.00422,((2533172373:0.01000,2566571988:0.00248)0.782:0.00242,(2546622470:0.01278,(2533186075:0.00055,(2567381328:0.0,2567777255:0.0):0.00055)0.775:0.00311)0.992:0.02507)0.776:0.00325)0.772:0.00460,(2566640551:0.00318,2574729992:0.00964)0.704:0.00054)0.305:0.00356,((2567736418:0.00305,((2534442562:0.0,650503915:0.0):0.00055,((((((2539648115:0.00055,(2567646339:0.00055,((2526382060:0.0,2552636976:0.0):0.00055,2552785198:0.00246)0.000:0.00055)0.863:0.00247)0.921:0.00239,(((2533189977:0.0,2534278706:0.0,2538418613:0.0,2568260387:0.0,2570565153:0.0):0.00055,((2552026717:0.0,2554462341:0.0):0.00055,(2567662829:0.0,2567714148:0.0):0.00055)0.923:0.00245)0.000:0.00055,(((2552651742:0.0,2554457490:0.0):0.00055,(2569486620:0.0,2570580350:0.0,2576651588:0.0,2580836891:0.0,2583785535:0.0):0.00055)0.840:0.00248,((2530871147:0.0,2530874770:0.0,2530878072:0.0,2535920917:0.0,2535932064:0.0,2538396453:0.0,2539636910:0.0,2549723722:0.0,2552573659:0.0,2554455740:0.0,2554482535:0.0,2554584840:0.0):0.00055,(2567403394:0.00258,(2534269016:0.0,2539642552:0.0,2558502893:0.0,2567494940:0.0,2567524080:0.0,2567553346:0.0,2567588486:0.0,2567596533:0.0,2567666329:0.0,2567698369:0.0,2567755116:0.0,2568270668:0.0,2570226744:0.0,2570980550:0.0,2580793094:0.0,2582022671:0.0,2583359877:0.0,2583398432:0.0):0.00055)0.996:0.00055)0.000:0.00055)0.846:0.00247)1.000:0.00055)0.434:0.00245,(2552607202:0.00443,(2535939958:0.00301,((2598164552:0.00248,((2536329818:0.0,2563273195:0.0,2582299337:0.0):0.00055,(2533180176:0.0,2567500514:0.0,2567881186:0.0,2568167672:0.0,2581345525:0.0,2583581424:0.0):0.00055)0.798:0.00248)0.800:0.00248,(2537774368:0.00055,((2539649568:0.0,2567726096:0.0,2567885771:0.0,2580211793:0.0):0.00055,((2567717938:0.0,2567845872:0.0):0.00255,2567606038:0.00258)0.000:0.00055)0.841:0.00055)0.799:0.00247)0.937:0.00946)0.839:0.00995)0.816:0.00293)0.996:0.00054,(2567652823:0.0,2583371496:0.0):0.00055)0.922:0.00237,(2539662845:0.00247,((((2567458478:0.0,2567472753:0.0,2567648810:0.0,2568258023:0.0,2568321591:0.0,2581614015:0.0,2583606720:0.0):0.00055,2554531912:0.00247)0.000:0.00055,2531506718:0.00248)0.000:0.00055,(2539632367:0.0,2552432656:0.0,2552567916:0.0,2566517366:0.0):0.00055)1.000:0.00053)0.270:0.00245)1.000:0.00055,((((2520809391:0.0,2531513789:0.0,2531519086:0.0,2533155014:0.0,2533192266:0.0,2533598270:0.0,2534277990:0.0,2535452849:0.0,2535700087:0.0,2538384556:0.0,2538387109:0.0,2538410652:0.0,2538638195:0.0,2539640757:0.0,2555689354:0.0,2555696304:0.0,2562302918:0.0,2567385809:0.0,2567388344:0.0,2567392869:0.0,2567399716:0.0,2567411893:0.0,2567415820:0.0,2567417431:0.0,2567421805:0.0,2567424600:0.0,2567429096:0.0,2567433572:0.0,2567437511:0.0,2567443675:0.0,2567446184:0.0,2567450616:0.0,2567456499:0.0,2567456712:0.0,2567467420:0.0,2567469436:0.0,2567486613:0.0,2567490007:0.0,2567502177:0.0,2567511503:0.0,2567533789:0.0,2567536540:0.0,2567543959:0.0,2567548396:0.0,2567570053:0.0,2567571502:0.0,2567576100:0.0,2567579407:0.0,2567592256:0.0,2567608398:0.0,2567611457:0.0,2567620797:0.0,2567626040:0.0,2567628629:0.0,2567631776:0.0,2567656025:0.0,2567668607:0.0,2567676145:0.0,2567688899:0.0,2567693332:0.0,2567700771:0.0,2567729098:0.0,2567734627:0.0,2567738958:0.0,2567758007:0.0,2567761853:0.0,2567769134:0.0,2567773075:0.0,2567786350:0.0,2567794422:0.0,2567798406:0.0,2567802717:0.0,2567807956:0.0,2567816498:0.0,2567831354:0.0,2567838693:0.0,2567850823:0.0,2567867609:0.0,2567871496:0.0,2567899794:0.0,2568254186:0.0,2568273075:0.0,2568276885:0.0,2568281909:0.0,2568285686:0.0,2568294554:0.0,2568298004:0.0,2568312667:0.0,2568319008:0.0,2568325477:0.0,2568477450:0.0,2568482506:0.0,2568486676:0.0,2568489278:0.0,2568708517:0.0,2568885405:0.0,2569023719:0.0,2569451818:0.0,2569463999:0.0,2569472816:0.0,2569630020:0.0,2570010590:0.0,2570054771:0.0,2570062001:0.0,2570514283:0.0,2570533885:0.0,2570586525:0.0,2570752886:0.0,2571535522:0.0,2571545855:0.0,2572022209:0.0,2572851186:0.0,2572966535:0.0,2573065520:0.0,2573753038:0.0,2573798756:0.0,2573955061:0.0,2575451175:0.0,2576877056:0.0,2577181695:0.0,2579887597:0.0,2579919264:0.0,2580054960:0.0,2580086193:0.0,2580361388:0.0,2580495901:0.0,2580686095:0.0,2580833350:0.0,2580926902:0.0,2581093747:0.0,2581152873:0.0,2581226815:0.0,2581421639:0.0,2581790801:0.0,2581859033:0.0,2582284870:0.0,2582382590:0.0,2582437177:0.0,2582463982:0.0,2583362710:0.0,2583385037:0.0,2583589944:0.0,2583596539:0.0,2583598274:0.0,2583638607:0.0,2583754233:0.0,2583779858:0.0,2583817583:0.0,2583847552:0.0,642587034:0.0,643433010:0.0,643439949:0.0,645200848:0.0,647115489:0.0):0.00055,(2536921317:0.00055,(2538382779:0.0,2538994099:0.0,2539627619:0.0):0.00055)0.923:0.00247)0.000:0.00055,((2511819595:0.0,2563289516:0.0):0.00055,2567780992:0.00258)0.000:0.00055)0.000:0.00055,((2530847901:0.00055,2567707067:0.00055)0.920:0.00249,(2519517195:0.0,2530851695:0.0,2530855654:0.0,2530859606:0.0,2530866656:0.0,2531502409:0.0,2535923955:0.0,2535928293:0.0,2535935408:0.0,2536916316:0.0,2547189947:0.0,2548157517:0.0,2548160920:0.0,2548167572:0.0,2548210366:0.0,2549726130:0.0,2549730917:0.0,2549735387:0.0,2551802876:0.0,2552441531:0.0,2552470049:0.0,2552474786:0.0,2552483498:0.0,2552497752:0.0,2552506959:0.0,2552508727:0.0,2552512501:0.0,2552521113:0.0,2552528188:0.0,2552534062:0.0,2552590613:0.0,2552612601:0.0,2552618816:0.0,2552626550:0.0,2553793279:0.0,2554464800:0.0,2554473512:0.0,2554485133:0.0,2554491442:0.0,2554496874:0.0,2554502707:0.0,2554504133:0.0,2554506773:0.0,2554516458:0.0,2554540132:0.0,2554552175:0.0,2554561152:0.0,2554582756:0.0,2554588068:0.0,2554595097:0.0,2554620281:0.0,2554634549:0.0,2554647995:0.0,2555427739:0.0,2562646799:0.0,2566134441:0.0,2570907093:0.0,2570974318:0.0,2572684780:0.0,2580139831:0.0,2580512953:0.0,2582290785:0.0,2583220377:0.0,2584166211:0.0,2641298494:0.0):0.00055)0.000:0.00055)0.915:0.00055)0.854:0.00054)0.975:0.00055)0.928:0.01569,(((2539657198:0.0,2628389910:0.0):0.00210,(2566531817:0.00252,2566536738:0.00055)1.000:0.00054)0.956:0.01641,(2546629437:0.00055,(2566759681:0.0,2566764146:0.0):0.00054)0.993:0.02921)1.000:0.06464)0.668:0.02078)0.931:0.03458)0.986:0.06728,(2533902483:0.09665,(2610409474:0.11678,(2558217401:0.04999,(2566525433:0.0,2566527075:0.0,2573376850:0.0):0.02567)0.896:0.02507)0.985:0.05708)0.247:0.00249)1.000:0.24143)1.000:0.15895)0.888:0.10754)1.000:1.64232,(((((((2567460055:0.00243,(2530882890:0.0,2533159249:0.0):0.00730)0.000:0.00055,(2530866352:0.0,2533186392:0.0,2534267090:0.0,2534279462:0.0,2535927934:0.0,2535931782:0.0,2536921657:0.0,2538412169:0.0,2538417804:0.0,2538993793:0.0,2539644841:0.0,2539664641:0.0,2548166581:0.0,2549730182:0.0,2552434195:0.0,2552571017:0.0,2552585405:0.0,2552636549:0.0,2554455301:0.0,2554482646:0.0,2554569090:0.0,2554584474:0.0,2567648639:0.0,2567673267:0.0,2567718025:0.0,2567737602:0.0,2567828220:0.0,2568258195:0.0,2568321420:0.0,2570227574:0.0,2570512776:0.0,2570533523:0.0,2573752699:0.0,2580687470:0.0,2580832730:0.0,2583399652:0.0,2583764415:0.0,2583817624:0.0):0.00055)0.000:0.00055,(2567713876:0.00245,2539645688:0.00244)0.000:0.00055)0.000:0.00055,(((((2530875003:0.0,2554458522:0.0,2568270207:0.0,2569486608:0.0,2570578470:0.0,2576655086:0.0,2583785442:0.0):0.00055,(((2530852173:0.0,2567386125:0.0,2568281669:0.0,2568485969:0.0,2569451707:0.0,2584166474:0.0):0.00055,2567755346:0.00481)0.198:0.00244,((2530878367:0.0,2535921221:0.0,2538396822:0.0,2539636180:0.0,2549724046:0.0,2554463530:0.0,2567663114:0.0,2568263055:0.0):0.00054,((2530859975:0.0,2567706577:0.0):0.00055,((2530863715:0.0,2533165085:0.0,2552025581:0.0,2552606152:0.0,2554534129:0.0,2567401637:0.0,2567475626:0.0,2567482168:0.0,2567506872:0.0,2567530063:0.0,2567708602:0.0,2567721423:0.0,2567818743:0.0,2567875864:0.0,2568305432:0.0,2568474584:0.0,2569904654:0.0,2570177549:0.0,2574838067:0.0,2577297506:0.0,2581616172:0.0,2583315892:0.0,2583354664:0.0,2583565457:0.0,2583608513:0.0,2624047884:0.0):0.00055,2567652905:0.00242)0.913:0.00233)0.122:0.00244)0.721:0.00226)0.952:0.00055)0.865:0.00244,2530848189:0.00245)0.000:0.00055,((2562302627:0.0,2567626352:0.0,2567769918:0.0,645201515:0.0):0.00055,2558503177:0.00244)0.000:0.00055)0.000:0.00055,2574729685:0.00489)0.834:0.00243)0.782:0.00235,2569597236:0.00055)0.982:0.20871,((2566570246:0.01158,(2567823171:0.0,650422861:0.0):0.00334)0.985:0.05838,(2610408015:0.05944,2558218769:0.07093)0.985:0.06150)0.805:0.07083)1.000:1.43544,((2530859080:0.02492,(2567636084:0.03015,650423699:0.02817)0.604:0.02979)1.000:1.99725,((XP_003550919.1:0.00055,XP_006600851.1:0.00055)1.000:1.49380,(2533185816:0.89749,(NP_001255630.1:1.92461,((NP_001157749.1:0.0,NP_001157752.1:0.0,NP_001458.1:0.0):0.02492,(NP_001280559.1:0.0,NP_001280560.1:0.0,NP_032089.2:0.0,XP_006510076.1:0.0):0.06287)0.999:0.92089)0.861:0.39057)0.993:0.71974)0.942:0.47630)0.871:0.39833)0.751:0.31770)0.070:0.19051,((2566535144:0.00655,((2539653527:0.0,2566531206:0.0):0.00055,2628390463:0.00263)0.717:0.00433)1.000:1.71454,(SMQ51462.1:1.61331,((2566557657:0.00054,(2566690896:0.00279,646306687:0.00055)0.789:0.01079)1.000:1.71377,(2566617141:0.10852,((2630782620:0.20768,(2567558611:0.00055,(2567893342:0.00291,2573822180:0.00054)0.925:0.01391)1.000:0.24436)0.938:0.09992,(646307883:0.01865,(2566555239:0.00573,2566689533:0.00055)0.803:0.01041)1.000:0.20086)0.925:0.13307)1.000:1.12313)0.947:0.49881)0.953:0.53913)0.865:0.35684)1.000:1.19571)0.958:0.48806)0.970:0.29985)1.000:0.50850,((2643788486:0.25517,((2645516981:0.24824,2558295853:0.39119)0.927:0.05858,(2640395447:0.14764,(2558853067:0.00910,2597030904:0.01200)1.000:0.13607)0.977:0.06786)0.785:0.02912)0.795:0.06165,(2644843658:0.04375,(2644795190:0.03713,((2644862399:0.00476,2644865439:0.00055)0.967:0.00952,(2644948907:0.00466,(2645085246:0.00919,2644839203:0.00283)0.867:0.00457)0.774:0.00235)0.816:0.00468)0.781:0.00833)1.000:0.30847)0.896:0.11340)0.973:0.15480)0.991:0.06380,((2533171745:0.00246,(2566573192:0.0,2566639381:0.0):0.01004)0.916:0.00755,(2645431425:0.00499,(2536334109:0.00054,646295773:0.00248)0.755:0.00249)0.884:0.00499)0.870:0.00499)0.299:0.00287)0.587:0.00054)0.986:0.01650,(2539632543:0.00055,2552024892:0.00055)0.838:0.00248)0.119:0.00055,(2530852022:0.0,2530869926:0.0,2530877052:0.0,2530881524:0.0,2531505614:0.0,2533158630:0.0,2552608541:0.0,2554532973:0.0,2558501856:0.0,2562304077:0.0,2567484530:0.0,2567507435:0.0,2567527649:0.0,2567663246:0.0,2568474044:0.0,2569903123:0.0,2574840743:0.0,2581614727:0.0,2583316360:0.0,2583354493:0.0,2583397062:0.0,2583564600:0.0,2584167202:0.0):0.00055)0.179:0.00055,2568320734:0.00250)0.292:0.00054)0.000:0.00051)0.852:0.00272)0.797:0.00270)0.063:0.00055,((2530862410:0.0,2530873680:0.0,2533165977:0.0,2552649516:0.0,2554457231:0.0,2563733320:0.0,2566516236:0.0,2567673040:0.0,2569485938:0.0,2570578820:0.0,2576654887:0.0,2580837791:0.0,2583761933:0.0,2583783579:0.0,2624049386:0.0):0.00055,((2570564404:0.00243,((2570227240:0.00055,(((641589937:0.00248,((2567422693:0.0,2567524740:0.0,2567597281:0.0,2582021943:0.0):0.00055,2567698135:0.00248)0.859:0.00248)0.000:0.00055,((2567895682:0.00055,(2567461720:0.00055,2570981257:0.00500)0.903:0.00490)0.418:0.00250,2568243478:0.00244)0.991:0.00054)1.000:0.00055,(2530854511:0.0,2531501250:0.0,2533599370:0.0,2535453288:0.0,2535701679:0.0,2535919901:0.0,2536917496:0.0,2538388031:0.0,2538395583:0.0,2538410311:0.0,2538637195:0.0,2539635997:0.0,2539638669:0.0,2548162623:0.0,2549727476:0.0,2552498014:0.0,2552585876:0.0,2552618887:0.0,2552636344:0.0,2554483380:0.0,2554509926:0.0,2554554282:0.0,2554586039:0.0,2554590235:0.0,2567495230:0.0,2567553839:0.0,2567589018:0.0,2570054369:0.0,2572687390:0.0,2582437007:0.0,643434154:0.0,643438932:0.0,647114779:0.0):0.00055)0.883:0.00054)0.893:0.00468,((2533189092:0.0,2538417326:0.0):0.00055,2534280647:0.00248)0.885:0.00055)0.173:0.00249)0.997:0.00055,2583370721:0.00248)0.000:0.00055)0.000:0.00055)1.000:0.00053,(2549722640:0.00887,(2548157013:0.00068,2554518477:0.00055)0.494:0.00234)1.000:0.03759)0.900:0.00223)0.720:0.00054,((2538381376:0.0,2539627974:0.0):0.00249,(((2568485480:0.00055,(((2552441715:0.0,2552474411:0.0,2552507306:0.0,2552510972:0.0,2554633517:0.0,2567465252:0.0):0.00055,(2567410006:0.00231,((2567396783:0.0,2567414075:0.0,2567454319:0.0,2568324556:0.0,2581150192:0.0):0.00055,(2567531008:0.0,2579885108:0.0):0.00233)0.168:0.00247)1.000:0.00055)0.833:0.00250,2568317623:0.00054)0.941:0.00502)0.819:0.00249,2582285924:0.00249)0.000:0.00054,(2568297746:0.0,2572850860:0.0):0.00055)0.848:0.00246)0.000:0.00055)0.000:0.00055)0.532:0.00055,((((((2567392551:0.0,2567445394:0.0,2567611333:0.0,2567628057:0.0,2571545553:0.0,2580494838:0.0,2580792295:0.0):0.00054,((2567416869:0.0,2569462871:0.0):0.00055,((2567721308:0.00249,2567830828:0.00055)0.837:0.00248,(2572021759:0.00251,2583363039:0.00248)0.046:0.00055)0.000:0.00055)0.864:0.00252)0.903:0.00245,(2567692218:0.01545,2568293617:0.00054)1.000:0.00054)0.903:0.00209,2567400766:0.00250)0.000:0.00054,((((2567663699:0.00249,2567785861:0.00249)0.000:0.00055,(2567429511:0.0,2567437941:0.0,2567443119:0.0,2567449047:0.0,2567486683:0.0,2567490168:0.0,2567511139:0.0,2567544834:0.0,2567568770:0.0,2567577520:0.0,2567591735:0.0,2567607969:0.0,2567620943:0.0,2567736683:0.0,2567758186:0.0,2567781459:0.0,2567794982:0.0,2567806733:0.0,2567816634:0.0,2567838607:0.0,2567850592:0.0,2567872028:0.0,2567899191:0.0,2568255095:0.0,2568261426:0.0,2568272865:0.0,2568276205:0.0,2568312574:0.0,2568478153:0.0,2568482141:0.0,2568489406:0.0,2568708169:0.0,2568885043:0.0,2569471816:0.0,2569596116:0.0,2571535385:0.0,2573798099:0.0,2573955469:0.0,2576877367:0.0,2581790408:0.0,2583595618:0.0):0.00055)0.000:0.00055,((2568269741:0.00249,((2567384848:0.0,2567475863:0.0,2567623800:0.0,2567654742:0.0,2567709571:0.0,2567716682:0.0,2567771515:0.0,2567819291:0.0,2567877256:0.0,2568280761:0.0,2568304868:0.0,2569449963:0.0,2583610191:0.0):0.00055,(2567649115:0.0,2568256678:0.0):0.00250)0.000:0.00055)0.840:0.00249,2567753270:0.00500)0.000:0.00055)0.000:0.00055,(((2567799025:0.00749,2583358862:0.00494)0.764:0.00054,2567676698:0.00055)0.000:0.00050,(2567457415:0.00167,2567576359:0.00055)0.000:0.00084)0.860:0.00251)0.000:0.00055)0.000:0.00055,(2567825863:0.00235,(2567704691:0.00235,((2567469597:0.0,2567700554:0.0):0.00054,2567712576:0.00499)1.000:0.00055)0.343:0.00252)1.000:0.00054)0.925:0.00245)0.000:0.00055)0.000:0.00055,(2519518240:0.0,2520810149:0.0,2530846781:0.0,2530858495:0.0,2530867678:0.0,2531515187:0.0,2531516840:0.0,2533157639:0.0,2533192495:0.0,2534275275:0.0,2534442233:0.0,2535922827:0.0,2535929469:0.0,2535933076:0.0,2535936509:0.0,2538383522:0.0,2539646123:0.0,2547190257:0.0,2548164041:0.0,2548210963:0.0,2549731739:0.0,2549734718:0.0,2551804040:0.0,2552433203:0.0,2552472507:0.0,2552484555:0.0,2552514469:0.0,2552520312:0.0,2552529534:0.0,2552533567:0.0,2552590419:0.0,2552611716:0.0,2552626790:0.0,2553791846:0.0,2554453604:0.0,2554465487:0.0,2554473647:0.0,2554486715:0.0,2554494280:0.0,2554498506:0.0,2554499248:0.0,2554503409:0.0,2554562367:0.0,2554569693:0.0,2554579235:0.0,2554592656:0.0,2554619570:0.0,2554647249:0.0,2555425441:0.0,2555689680:0.0,2555697368:0.0,2562646130:0.0,2563288434:0.0,2566133328:0.0,2567388545:0.0,2567425469:0.0,2567433147:0.0,2567502350:0.0,2567536122:0.0,2567573394:0.0,2567579292:0.0,2567632525:0.0,2567656883:0.0,2567668373:0.0,2567689126:0.0,2567729349:0.0,2567734907:0.0,2567761230:0.0,2567773334:0.0,2567803650:0.0,2568285867:0.0,2569023654:0.0,2569630398:0.0,2570011013:0.0,2570063124:0.0,2570515652:0.0,2570587916:0.0,2570753910:0.0,2570905945:0.0,2570973182:0.0,2572968071:0.0,2575450589:0.0,2577181367:0.0,2580057711:0.0,2580087598:0.0,2580140953:0.0,2580361214:0.0,2580515689:0.0,2580687261:0.0,2580833715:0.0,2580929115:0.0,2581093513:0.0,2581226282:0.0,2581422100:0.0,2581858168:0.0,2582289692:0.0,2582463731:0.0,2583221705:0.0,2583386338:0.0,2583590425:0.0,2583598433:0.0,2583639199:0.0,2583752330:0.0,2583782565:0.0,2583816345:0.0,2583849134:0.0,2641298635:0.0,642588172:0.0,650505069:0.0):0.00055,(2535938845:0.00495,2511820765:0.00055)0.214:0.00055);


# Gene tree of AT1G08200.1 and his homologues 

(XP_009148080.2:0.00764,RID57106.1:0.00055,(((XP_009118389.2:0.00256,(KAG5387421.1:0.00247,RID48837.1:0.00055)0.932:0.00053)0.904:0.01090,(AT1G08200.1:0.02046,(KAG5401608.1:0.0,RID66533.1:0.0,XP_009140830.1:0.0):0.02955)0.049:0.01112)0.404:0.00678,((KAG5391101.1:0.0,XP_009110904.2:0.0,RID52276.1:0.0):0.00054,(XP_030481744.1:0.05770,(((((KAF2954500.1:0.01491,(KAB8085388.1:0.00250,((KAF2954499.1:0.0,XP_015625150.1:0.0,EEE56081.1:0.0,BAF07437.1:0.0,BAB85329.1:0.0):0.00055,EAY77382.1:0.00055)0.217:0.00055)0.748:0.00055)1.000:0.13196,((XP_003538124.1:0.02121,XP_003540793.1:0.01327)1.000:0.27079,(XP_024362100.1:0.15485,(((2645401012:0.18303,(2640394737:0.19493,((2558851210:0.00055,2597028601:0.02035)0.998:0.09503,(2521669793:0.04026,2645513391:0.05186)0.984:0.05625)0.680:0.03651)0.978:0.06637)0.930:0.05784,(2643798553:0.0,2644475559:0.0):0.06438)0.692:0.05094,(2643801794:0.0,2644474412:0.0):0.06786)1.000:1.50230)0.935:0.13635)0.934:0.06225)0.896:0.03084,(CAA2966185.1:0.04896,((PHT59613.1:0.03818,XP_004228458.1:0.02740)0.980:0.02757,(NP_001296729.1:0.01911,XP_004241299.1:0.02322)0.924:0.01612)0.967:0.02487)0.146:0.00610)0.897:0.01236,(XP_003540213.1:0.02075,(XP_003538161.1:0.02118,XP_006592299.1:0.01169)0.992:0.03486)0.941:0.02371)0.760:0.01934,XP_010689975.1:0.02452)0.926:0.02851)0.995:0.04582)0.335:0.00714)0.866:0.00055);


# Gene tree of AT1G08460.1 and his homologues 

(((RID77549.1:0.00294,XP_009122119.1:0.00853)0.929:0.12756,((XP_003525125.1:0.15478,(XP_010312891.1:0.17976,(CAA3025550.1:0.00339,(XP_022844433.1:0.00303,XP_022844432.1:0.00602)0.812:0.00825)1.000:0.14764)0.870:0.05803)0.734:0.05438,(XP_019105688.1:0.19890,(EEC68966.1:0.00643,((KAF2906942.1:0.0,KAF2906941.1:0.0,XP_015618359.1:0.0,XP_015618358.1:0.0):0.00055,(KAF2906940.1:0.0,KAB8116838.1:0.0,XP_015618357.1:0.0,EEE52876.1:0.0,BAF29341.1:0.0):0.00054)0.970:0.00053)1.000:0.33358)0.445:0.05296)0.940:0.12580)1.000:0.92793,(2610409299:1.69127,(WP_010876818.1:0.87395,WP_011277875.1:1.14703)0.115:0.04859)0.361:0.12361,((KAF8829178.1:1.04325,((XP_009130142.2:0.00055,XP_033140412.1:0.00055)0.999:0.59936,CAA3012983.1:1.86326)0.293:0.08964)0.978:0.30721,((((XP_024391943.1:0.0,XP_024391942.1:0.0):0.23040,(((XP_015638622.1:0.00054,EAY98204.1:0.00055)0.998:0.06733,((KAF2930980.1:0.0,XP_015640137.1:0.0,EEE63868.1:0.0,EAY98203.1:0.0,BAF17581.1:0.0):0.00054,KAB8099614.1:0.00216)0.974:0.04427)0.999:0.19753,((AT1G08460.1:0.09298,(XP_033135430.1:0.00055,(RID48825.1:0.00250,KAG5387411.1:0.00254)0.000:0.00054)0.970:0.05313)1.000:0.19287,(((XP_030503266.1:0.14743,XP_003540263.1:0.15297)0.958:0.06046,(PHT46440.1:0.04868,XP_004241339.1:0.05678)1.000:0.09321)0.799:0.02261,XP_010685433.1:0.16739)0.930:0.04528)0.250:0.01649)0.980:0.19903)1.000:0.90173,((((2643485061:0.0,2521871386:0.0,2556981310:0.0):0.19094,2566761057:0.33435)0.987:0.14072,(2644487711:0.38851,2643480472:0.45636)0.303:0.05980)0.988:0.18790,((2018|2018.peg.1031:0.02112,((2643986335:0.0,2017|2017.peg.2819:0.0):0.00055,(2644152567:0.0,2012|2012.peg.507:0.0):0.00262)0.905:0.02495)1.000:0.47747,((2644098391:0.0,2644118882:0.0):0.55030,2645616723:0.32088)0.880:0.13037)0.967:0.17130)0.999:0.39685)0.822:0.15684,(WP_011277133.1:0.84211,(((2547360897:0.28198,2558099027:0.27700)1.000:1.74787,(NP_505699.3:0.66812,((NP_001002171.1:0.21977,(XP_011532432.1:0.00055,(NP_001129513.1:0.00055,(NP_079103.2:0.00163,(XP_005265548.1:0.0,XP_011532433.1:0.0):0.00055)0.000:0.00068)0.998:0.00084)0.995:0.16467)0.997:0.24240,(XP_024399153.1:0.31178,((KAB8102859.1:0.0,XP_015640935.1:0.0,EAZ01402.1:0.0,BAF19828.1:0.0):0.16467,((XP_003550277.1:0.0,XP_006601239.1:0.0):0.13841,(PHT44823.1:0.05339,XP_004245106.1:0.03991)0.998:0.11360)0.987:0.09200)0.958:0.12029)0.994:0.25368)0.927:0.19630)0.901:0.44852)1.000:1.22843,(((NP_998596.1:0.00572,XP_017212324.1:0.01560)0.429:0.09923,((NP_081658.1:0.00054,(XP_006528338.1:0.01439,(XP_011245972.1:0.00055,(XP_006528339.1:0.00598,XP_011245973.1:0.00053)0.826:0.00278)0.857:0.06053)1.000:0.00159)0.956:0.02754,(NP_060956.1:0.00054,(XP_011529289.1:0.01510,XP_011529290.1:0.00229)0.909:0.00975)0.822:0.00998)0.997:0.23449)1.000:0.61739,(EEC70976.1:0.76264,(((KAF2927330.1:0.00054,KAF2927329.1:0.00684)0.940:0.06142,(XP_006590386.1:0.08106,(CAA2999813.1:0.05120,XP_022884456.1:0.00501)1.000:0.18922)0.713:0.05186)0.974:0.14942,((XP_024379142.1:0.38466,(NP_651978.2:0.24132,NP_957284.1:0.23086)1.000:0.19939)0.782:0.08640,NP_595333.1:0.41133)0.949:0.13589)0.948:0.18668)0.924:0.20525)0.999:0.62237)0.787:0.17922)0.999:0.54013)0.794:0.10609)0.880:0.14897);


# Gene tree of AT1G08630.6 and his homologues 

(((2644186376:0.02448,((2643954047:0.01699,2644879466:0.04393)0.960:0.02672,(2643841270:0.02668,(2645631449:0.06302,((2643587256:0.07373,(2644622666:0.02924,(2644787318:0.04183,2643871904:0.01945)0.220:0.00741)0.993:0.05372)0.944:0.03609,((2645039611:0.12746,(2645418769:0.09806,(2644976178:0.09420,((2644530256:0.22376,((2595450508:0.05996,((2639838663:0.00461,2595556850:0.00341)0.978:0.03772,(2595449223:0.07579,(2640050413:0.00053,2520560130:0.00270)0.999:0.06392)0.939:0.02716)0.511:0.02605)0.998:0.13594,(2558297883:0.14697,2643829320:0.14444)0.940:0.09596)0.798:0.03910)0.998:0.14441,((((((((2643912967:0.0,2010|2010.peg.3541:0.0):0.05736,(2644411591:0.0,2009|2009.peg.1375:0.0):0.02751)0.991:0.11788,((2643962781:0.0,2011|2011.peg.44:0.0):0.05187,((2645142333:0.0,2008|2008.peg.3127:0.0):0.00295,(2644918287:0.0,2005|2005.peg.3864:0.0):0.00590)0.994:0.08677)0.978:0.07782)1.000:0.26383,2645518149:0.19049)0.934:0.09156,((2644733356:0.0,2002|2002.peg.442:0.0):0.47832,(2521672038:0.21848,(2643980731:0.04146,(2644122155:0.07935,2643862243:0.02713)0.600:0.02522)0.998:0.19654)0.996:0.17020)0.314:0.06599)0.939:0.06805,((1011|1011.peg.3082:0.42063,((((((2644872084:0.06258,((2645555251:0.05485,2645506595:0.04325)0.995:0.06629,2644802804:0.05173)0.258:0.03519)1.000:0.38132,((2645563141:0.17194,(2644685478:0.02239,(2644969341:0.03149,((2563784109:0.01332,(2644011666:0.00306,2644642104:0.01445)0.970:0.01769)0.977:0.02622,2644370050:0.02651)0.048:0.00312)0.814:0.00983)0.996:0.17125)1.000:0.39341,(2645563223:0.33701,2645543182:0.23165)0.998:0.21948)0.763:0.11843)0.997:0.33410,((((BCR95016.1:0.0,BCS07587.1:0.0):0.66537,XP_003857863.1:0.73481)1.000:2.17863,((2562302351:0.00069,(2567385973:0.0,2568281516:0.0,2568487580:0.0,2569451565:0.0):0.00204)0.997:2.68507,(WP_010876812.1:0.63621,2556969888:0.79658)0.998:2.06572)0.825:0.80394)0.531:0.27309,(KAF8832570.1:0.80591,((((BCS02126.1:0.0,BCS13814.1:0.0):0.33743,((BCR94036.1:0.0,BCS06647.1:0.0):0.60459,(SMR44861.1:0.00400,((SMQ46342.1:0.0,SMR42687.1:0.0):0.00223,SMY20026.1:0.00055)0.640:0.00055)1.000:0.33385)0.924:0.11816)0.904:0.08239,XP_003656357.1:0.33225)1.000:0.31545,(NP_010868.1:0.59715,NP_593799.1:0.67167)0.770:0.14205)0.865:0.13469)0.934:0.24049)0.525:0.17388)0.938:0.12339,(2644305399:0.58782,(((2644134205:0.00218,2643850448:0.00054)1.000:0.21083,(2644609458:0.01442,2522510105:0.01480)0.998:0.15908)0.995:0.19121,((2643958075:0.07358,2644034560:0.12839)0.950:0.06086,((2644531525:0.00055,2643825529:0.00290)1.000:0.15692,(((2645410298:0.0,2645330856:0.0):0.12860,2644319465:0.07512)0.942:0.04989,(2644228840:0.12715,2645145776:0.21657)0.052:0.04161)0.686:0.03837)0.877:0.05486)0.999:0.27011)0.995:0.21726)0.891:0.08462)0.896:0.05969,((((2645383632:0.0,2042|2042.peg.2254:0.0):0.01013,((2645279427:0.0,2022|2022.peg.3225:0.0):0.00573,((2645371451:0.0,2041|2041.peg.4286:0.0,2033|2033.peg.4485:0.0):0.00055,((2645293551:0.0,2023|2023.peg.3856:0.0):0.00055,(2645375378:0.0,2035|2035.peg.3027:0.0):0.00264)0.919:0.00528)0.764:0.00221)0.958:0.02053)0.964:0.06414,((2645612551:0.0,2047|2047.peg.2858:0.0):0.11500,((((2645641973:0.00053,2048|2048.peg.3588:0.00237)0.828:0.00256,(2645105114:0.00053,2044|2044.peg.2804:0.00239)0.787:0.00257)0.768:0.00218,(2645319427:0.00055,2037|2037.peg.1956:0.00238)0.784:0.00293)0.999:0.11361,(((2645285196:0.0,2645168324:0.0,2020|2020.peg.48:0.0,2029|2029.peg.606:0.0):0.03229,((2645302127:0.0,2024|2024.peg.2770:0.0):0.01562,((2645312610:0.0,2032|2032.peg.2490:0.0):0.00707,(2645160182:0.0,2019|2019.peg.24:0.0):0.00620)0.731:0.00695)0.800:0.01117)0.998:0.10031,((2645000418:0.0,2025|2025.peg.4069:0.0):0.11874,((2645022121:0.0,2031|2031.peg.2853:0.0):0.03418,((2645392927:0.0,2036|2036.peg.2631:0.0):0.01457,(((2645676858:0.0,2049|2049.peg.1574:0.0):0.00489,(2645188458:0.0,2028|2028.peg.2522:0.0):0.00574)0.135:0.00267,((2645325585:0.0,2038|2038.peg.3931:0.0):0.00265,((2645635569:0.0,2045|2045.peg.1983:0.0):0.00055,(2645268854:0.0,2021|2021.peg.2231:0.0):0.00530)0.814:0.00264)0.790:0.00306)0.981:0.02715)0.933:0.01743)0.245:0.02389)0.921:0.04370)0.965:0.06437)0.997:0.10113)0.809:0.03771)1.000:0.34599,((2645101909:0.0,2004|2004.peg.6998:0.0):0.47283,2643486166:0.66907)0.527:0.11997)0.998:0.24139)0.979:0.08398,(((2524904372:0.23688,((2645687398:0.01685,2645700349:0.09974)0.988:0.09947,((2520482340:0.01866,2521713403:0.02976)1.000:0.15924,(2643544847:0.00231,2595304472:0.00629)1.000:0.20202)0.721:0.06953)0.998:0.21589)1.000:0.45016,((2644401256:0.19325,2644159095:0.22527)1.000:0.25018,(((2643537811:0.0,2643550723:0.0):0.00462,2518269506:0.00054)1.000:0.48867,((2644123446:0.05635,(2643983185:0.03070,2643861780:0.04096)0.879:0.04044)1.000:0.15971,(2593302287:0.15396,(((2576796490:0.0,2643605046:0.0):0.00055,2608522627:0.00250)0.984:0.04359,((2608532334:0.0,2593335336:0.0):0.04025,((2521714388:0.00506,(2639069716:0.00506,(2593299529:0.00501,(2593314805:0.00055,2593326821:0.00754)0.785:0.00252)0.801:0.00252)0.745:0.00250)0.842:0.00569,(2608535531:0.00255,(2645563943:0.0,2043|2043.peg.491:0.0):0.01519)0.797:0.00449)0.991:0.04327)0.181:0.00719)0.995:0.11232)0.999:0.20198)0.899:0.07404)0.464:0.10597)1.000:0.40850)0.855:0.09843,((2640244180:0.35550,2595088239:0.60113)0.982:0.18120,((2645709084:0.85270,(NP_501979.3:0.00053,(NP_001076701.2:0.00055,(NP_001255502.1:0.00233,NP_501978.3:0.02008)0.306:0.00372)0.456:0.01020)1.000:0.70143)0.820:0.17375,((NP_651161.1:0.58211,((NP_082195.2:0.00055,XP_006534324.1:0.03352)1.000:0.53038,(XP_009305089.1:0.00055,NP_001002176.1:0.00054)1.000:0.41491)0.953:0.18445)0.000:0.11791,((XP_024373673.1:0.0,XP_024373672.1:0.0):0.28935,(((KAG5399209.1:0.0,XP_033146839.1:0.0,XP_009123982.1:0.0,XP_009123981.1:0.0):0.00454,(RID64507.1:0.0,RID64506.1:0.0):0.00290)1.000:0.19819,((KAF2934949.1:0.0,KAB8096101.1:0.0,XP_015633844.1:0.0,XP_015633843.1:0.0,EEE61341.1:0.0,EEC77644.1:0.0,BAF15228.1:0.0):0.28826,((((XP_022880894.1:0.0,XP_022880888.1:0.0,XP_022880885.1:0.0,XP_022880882.1:0.0):0.02919,(CAA2978648.1:0.00751,(XP_022890924.1:0.0,XP_022890923.1:0.0,XP_022890922.1:0.0):0.00754)0.984:0.04530)0.997:0.07204,((PHT54395.1:0.03622,((XP_010319282.1:0.0,XP_010319281.1:0.0,XP_010319280.1:0.0):0.00055,(XP_004236789.1:0.0,XP_004236788.1:0.0,XP_004236787.1:0.0):0.00055)0.963:0.02910)0.813:0.02625,PHT54397.1:0.18535)0.967:0.06235)0.996:0.09680,(((XP_006577317.1:0.02999,(XP_003521772.1:0.00054,XP_006577318.1:0.00055)0.933:0.00054)1.000:0.12159,((NP_001242307.1:0.00497,XP_006588445.1:0.00055)0.928:0.01133,(XP_003556456.2:0.00370,(XP_006606451.1:0.00054,(XP_006606453.1:0.00055,XP_006606452.1:0.00466)1.000:0.01150)0.999:0.03301)0.375:0.00839)1.000:0.12480)0.569:0.03395,((XP_030503986.1:0.0,XP_030503984.1:0.0,XP_030503983.1:0.0):0.12240,(AT1G08630.6:0.04539,((KAG5391086.1:0.01286,(RID52252.1:0.00055,XP_009110878.1:0.00239)0.862:0.00451)1.000:0.04938,((KAG5391636.1:0.0,XP_033128580.1:0.0,XP_033128579.1:0.0,RID57143.1:0.0,XP_009148116.1:0.0,XP_009148115.1:0.0):0.03927,((XP_033135432.1:0.0,XP_009118363.1:0.0,XP_009118362.1:0.0,XP_009118360.1:0.0):0.00247,RID48816.1:0.00251)0.960:0.01742)0.577:0.00962)0.818:0.01943)1.000:0.18093)0.167:0.01779)0.941:0.04747)0.000:0.02325)0.502:0.06892)0.996:0.22681)1.000:0.30771)0.326:0.09321)0.494:0.10582)0.486:0.07598)0.951:0.10493)1.000:0.18042)0.892:0.08565,((2644140747:0.0,2643968461:0.0):0.12782,((2643744321:0.00765,(2643934274:0.05648,(2644255936:0.02327,2644219506:0.03329)0.820:0.01960)0.085:0.02223)1.000:0.24489,((2639080652:0.10863,((2645004172:0.04238,(2644989363:0.02241,2645305483:0.02001)0.783:0.02228)1.000:0.12056,(2520440278:0.02742,(((2643559099:0.00258,(2643494323:0.00055,(2643577227:0.0,2643532223:0.0):0.00261)0.783:0.00261)0.961:0.01467,(2644326269:0.01640,2644399371:0.00810)0.968:0.01858)0.794:0.00559,(2644469686:0.02668,(2644161135:0.02080,((2643536058:0.0,2643551182:0.0):0.00565,2518269141:0.00798)0.988:0.03088)0.824:0.01072)0.788:0.00939)0.217:0.01568)0.995:0.09683)0.898:0.03030)0.973:0.06026,((2643558975:0.0,2643494153:0.0):0.19402,2645107690:0.12999)0.918:0.04006)0.991:0.08764)0.471:0.04436)0.999:0.16090)0.148:0.02435)0.489:0.02125,((2645482352:0.09114,((2644072569:0.00857,2644057334:0.00490)0.990:0.05135,(((2644955838:0.0,2644978015:0.0):0.01068,(2644962569:0.01580,2644648256:0.00601)0.252:0.00540)0.987:0.02971,(2643991899:0.01684,(2643866433:0.00271,2644293241:0.00542)0.935:0.01130)0.952:0.01838)0.945:0.03323)0.980:0.08136)0.997:0.18768,(2644026124:0.17247,2558852356:0.25265)0.873:0.07730)1.000:0.22179)0.843:0.05728,(((2643802123:0.0,2644475632:0.0):0.12622,2645054874:0.08985)0.989:0.08849,((2644215694:0.04181,2643787232:0.02796)1.000:0.14321,((2644252254:0.03327,2644360897:0.01977)0.999:0.13949,(2645402878:0.07586,2644908418:0.02993)1.000:0.22943)0.208:0.02381)0.926:0.06964)1.000:0.23713)0.868:0.09300)1.000:0.17092)0.904:0.08025)0.790:0.03922)0.992:0.07185,(2639084604:0.00824,(2510285710:0.01169,2644281959:0.00055)0.821:0.00944)0.949:0.02359)0.529:0.01846)0.751:0.01598)0.700:0.00915)0.841:0.00668)0.432:0.00934)0.964:0.02398,(2521869378:0.00581,2520481235:0.00584)0.890:0.00058)0.785:0.00522,2521817160:0.00582,(2643485141:0.00289,2556984017:0.00055)0.000:0.00052);


# Gene tree of AT1G08630.7 and his homologues 

(((2644186376:0.02447,((2643954047:0.01704,2644879466:0.04393)0.960:0.02672,(2643841270:0.02663,(2645631449:0.06306,((2643587256:0.07373,(2644622666:0.02922,(2644787318:0.04183,2643871904:0.01943)0.219:0.00741)0.993:0.05367)0.944:0.03607,((2645039611:0.12749,(2645418769:0.09786,(2644976178:0.09408,((2644530256:0.22400,((2595450508:0.05994,((2639838663:0.00463,2595556850:0.00342)0.978:0.03779,(2595449223:0.07586,(2640050413:0.00053,2520560130:0.00270)0.999:0.06390)0.939:0.02712)0.511:0.02599)0.998:0.13570,(2558297883:0.14698,2643829320:0.14441)0.940:0.09599)0.798:0.03911)0.998:0.14464,((((((((2643912967:0.0,2010|2010.peg.3541:0.0):0.05729,(2644411591:0.0,2009|2009.peg.1375:0.0):0.02753)0.991:0.11794,((2643962781:0.0,2011|2011.peg.44:0.0):0.05190,((2645142333:0.0,2008|2008.peg.3127:0.0):0.00296,(2644918287:0.0,2005|2005.peg.3864:0.0):0.00589)0.994:0.08674)0.978:0.07779)1.000:0.26384,2645518149:0.19049)0.934:0.09161,((2644733356:0.0,2002|2002.peg.442:0.0):0.47832,(2521672038:0.21853,(2643980731:0.04150,(2644122155:0.07934,2643862243:0.02717)0.601:0.02518)0.998:0.19653)0.996:0.17017)0.313:0.06600)0.939:0.06797,((1011|1011.peg.3082:0.42058,((((((2644872084:0.06260,((2645555251:0.05488,2645506595:0.04327)0.995:0.06632,2644802804:0.05167)0.257:0.03519)1.000:0.38132,((2645563141:0.17192,(2644685478:0.02239,(2644969341:0.03149,((2563784109:0.01335,(2644011666:0.00307,2644642104:0.01447)0.970:0.01772)0.977:0.02619,2644370050:0.02649)0.049:0.00312)0.814:0.00991)0.996:0.17133)1.000:0.39341,(2645563223:0.33699,2645543182:0.23162)0.998:0.21946)0.766:0.11830)0.997:0.33399,((((BCR95016.1:0.0,BCS07587.1:0.0):0.66439,XP_003857863.1:0.73547)1.000:2.17895,((2562302351:0.00070,(2567385973:0.0,2568281516:0.0,2568487580:0.0,2569451565:0.0):0.00201)0.997:2.68540,(WP_010876812.1:0.63657,2556969888:0.79632)0.998:2.06585)0.825:0.80399)0.534:0.27245,(KAF8832570.1:0.80674,((((BCS02126.1:0.0,BCS13814.1:0.0):0.33754,((BCR94036.1:0.0,BCS06647.1:0.0):0.60523,(SMR44861.1:0.00403,((SMQ46342.1:0.0,SMR42687.1:0.0):0.00224,SMY20026.1:0.00055)0.545:0.00054)1.000:0.33366)0.923:0.11841)0.905:0.08196,XP_003656357.1:0.33239)1.000:0.31505,(NP_010868.1:0.59716,NP_593799.1:0.67095)0.770:0.14220)0.864:0.13471)0.933:0.24081)0.525:0.17384)0.939:0.12318,(2644305399:0.58781,(((2644134205:0.00217,2643850448:0.00054)1.000:0.21071,(2644609458:0.01442,2522510105:0.01480)0.998:0.15903)0.995:0.19106,((2643958075:0.07356,2644034560:0.12840)0.950:0.06091,((2644531525:0.00055,2643825529:0.00289)1.000:0.15693,(((2645410298:0.0,2645330856:0.0):0.12864,2644319465:0.07509)0.942:0.04989,(2644228840:0.12708,2645145776:0.21661)0.051:0.04165)0.685:0.03834)0.877:0.05491)0.999:0.27002)0.995:0.21751)0.891:0.08442)0.896:0.05993,((((2645383632:0.0,2042|2042.peg.2254:0.0):0.01011,((2645279427:0.0,2022|2022.peg.3225:0.0):0.00574,((2645371451:0.0,2041|2041.peg.4286:0.0,2033|2033.peg.4485:0.0):0.00055,((2645293551:0.0,2023|2023.peg.3856:0.0):0.00055,(2645375378:0.0,2035|2035.peg.3027:0.0):0.00264)0.919:0.00529)0.764:0.00223)0.958:0.02048)0.964:0.06406,((2645612551:0.0,2047|2047.peg.2858:0.0):0.11502,((((2645641973:0.00053,2048|2048.peg.3588:0.00239)0.828:0.00255,(2645105114:0.00053,2044|2044.peg.2804:0.00238)0.787:0.00256)0.768:0.00217,(2645319427:0.00055,2037|2037.peg.1956:0.00237)0.784:0.00293)0.999:0.11360,(((2645285196:0.0,2645168324:0.0,2020|2020.peg.48:0.0,2029|2029.peg.606:0.0):0.03233,((2645302127:0.0,2024|2024.peg.2770:0.0):0.01562,((2645312610:0.0,2032|2032.peg.2490:0.0):0.00706,(2645160182:0.0,2019|2019.peg.24:0.0):0.00624)0.731:0.00694)0.801:0.01114)0.998:0.10011,((2645000418:0.0,2025|2025.peg.4069:0.0):0.11875,((2645022121:0.0,2031|2031.peg.2853:0.0):0.03412,((2645392927:0.0,2036|2036.peg.2631:0.0):0.01458,(((2645676858:0.0,2049|2049.peg.1574:0.0):0.00483,(2645188458:0.0,2028|2028.peg.2522:0.0):0.00575)0.135:0.00267,((2645325585:0.0,2038|2038.peg.3931:0.0):0.00265,((2645635569:0.0,2045|2045.peg.1983:0.0):0.00055,(2645268854:0.0,2021|2021.peg.2231:0.0):0.00529)0.813:0.00266)0.790:0.00306)0.981:0.02713)0.933:0.01745)0.244:0.02391)0.921:0.04370)0.965:0.06433)0.997:0.10105)0.809:0.03795)1.000:0.34590,((2645101909:0.0,2004|2004.peg.6998:0.0):0.47277,2643486166:0.66912)0.527:0.11989)0.998:0.24169)0.979:0.08388,(((2524904372:0.23687,((2645687398:0.01682,2645700349:0.09977)0.988:0.09945,((2520482340:0.01868,2521713403:0.02979)1.000:0.15931,(2643544847:0.00230,2595304472:0.00629)1.000:0.20200)0.720:0.06960)0.998:0.21613)1.000:0.45024,((2644401256:0.19321,2644159095:0.22507)1.000:0.25010,(((2643537811:0.0,2643550723:0.0):0.00462,2518269506:0.00054)1.000:0.48876,((2644123446:0.05637,(2643983185:0.03069,2643861780:0.04096)0.879:0.04037)1.000:0.15983,(2593302287:0.15393,(((2576796490:0.0,2643605046:0.0):0.00055,2608522627:0.00253)0.984:0.04355,((2608532334:0.0,2593335336:0.0):0.04028,((2521714388:0.00506,(2639069716:0.00506,(2593299529:0.00502,(2593314805:0.00055,2593326821:0.00752)0.785:0.00252)0.801:0.00253)0.745:0.00251)0.841:0.00568,(2608535531:0.00254,(2645563943:0.0,2043|2043.peg.491:0.0):0.01519)0.799:0.00448)0.991:0.04332)0.182:0.00719)0.995:0.11219)0.999:0.20200)0.899:0.07406)0.463:0.10606)1.000:0.40806)0.855:0.09846,((2640244180:0.35552,2595088239:0.60174)0.982:0.18126,((2645709084:0.85260,(NP_501979.3:0.00054,(NP_001076701.2:0.00055,(NP_001255502.1:0.00236,NP_501978.3:0.01993)0.219:0.00379)0.439:0.01030)1.000:0.70065)0.821:0.17415,((NP_651161.1:0.58213,((NP_082195.2:0.00055,XP_006534324.1:0.03344)1.000:0.53034,(XP_009305089.1:0.00055,NP_001002176.1:0.00054)1.000:0.41494)0.953:0.18459)0.000:0.11784,((XP_024373673.1:0.0,XP_024373672.1:0.0):0.28936,(((KAG5399209.1:0.0,XP_033146839.1:0.0,XP_009123982.1:0.0,XP_009123981.1:0.0):0.00454,(RID64507.1:0.0,RID64506.1:0.0):0.00291)1.000:0.19816,((KAF2934949.1:0.0,KAB8096101.1:0.0,XP_015633844.1:0.0,XP_015633843.1:0.0,EEE61341.1:0.0,EEC77644.1:0.0,BAF15228.1:0.0):0.28823,((((XP_022880894.1:0.0,XP_022880888.1:0.0,XP_022880885.1:0.0,XP_022880882.1:0.0):0.02917,(CAA2978648.1:0.00750,(XP_022890924.1:0.0,XP_022890923.1:0.0,XP_022890922.1:0.0):0.00753)0.984:0.04529)0.997:0.07212,((PHT54395.1:0.03621,((XP_010319282.1:0.0,XP_010319281.1:0.0,XP_010319280.1:0.0):0.00055,(XP_004236789.1:0.0,XP_004236788.1:0.0,XP_004236787.1:0.0):0.00055)0.963:0.02910)0.814:0.02638,PHT54397.1:0.18498)0.967:0.06214)0.996:0.09681,(((XP_006577317.1:0.02993,(XP_003521772.1:0.00054,XP_006577318.1:0.00055)0.936:0.00054)1.000:0.12171,((NP_001242307.1:0.00496,XP_006588445.1:0.00055)0.928:0.01133,(XP_003556456.2:0.00371,(XP_006606451.1:0.00054,(XP_006606453.1:0.00055,XP_006606452.1:0.00450)1.000:0.01164)0.999:0.03299)0.370:0.00840)1.000:0.12479)0.561:0.03378,((XP_030503986.1:0.0,XP_030503984.1:0.0,XP_030503983.1:0.0):0.12279,(AT1G08630.7:0.04773,((KAG5391086.1:0.01276,(RID52252.1:0.00055,XP_009110878.1:0.00242)0.860:0.00450)1.000:0.05076,((KAG5391636.1:0.0,XP_033128580.1:0.0,XP_033128579.1:0.0,RID57143.1:0.0,XP_009148116.1:0.0,XP_009148115.1:0.0):0.03897,((XP_033135432.1:0.0,XP_009118363.1:0.0,XP_009118362.1:0.0,XP_009118360.1:0.0):0.00245,RID48816.1:0.00250)0.961:0.01731)0.527:0.00885)0.863:0.02055)1.000:0.17807)0.150:0.01710)0.942:0.04749)0.000:0.02322)0.502:0.06886)0.996:0.22682)1.000:0.30776)0.325:0.09284)0.491:0.10597)0.486:0.07610)0.951:0.10503)1.000:0.18031)0.891:0.08563,((2644140747:0.0,2643968461:0.0):0.12794,((2643744321:0.00755,(2643934274:0.05640,(2644255936:0.02326,2644219506:0.03327)0.822:0.01952)0.086:0.02224)1.000:0.24490,((2639080652:0.10860,((2645004172:0.04239,(2644989363:0.02246,2645305483:0.01998)0.784:0.02231)1.000:0.12045,(2520440278:0.02751,(((2643559099:0.00259,(2643494323:0.00055,(2643577227:0.0,2643532223:0.0):0.00261)0.783:0.00262)0.961:0.01467,(2644326269:0.01638,2644399371:0.00809)0.969:0.01857)0.794:0.00557,(2644469686:0.02662,(2644161135:0.02085,((2643536058:0.0,2643551182:0.0):0.00565,2518269141:0.00798)0.988:0.03088)0.824:0.01072)0.788:0.00942)0.219:0.01566)0.995:0.09684)0.898:0.03036)0.972:0.06025,((2643558975:0.0,2643494153:0.0):0.19401,2645107690:0.13001)0.919:0.04006)0.991:0.08745)0.474:0.04432)0.999:0.16085)0.147:0.02428)0.486:0.02127,((2645482352:0.09109,((2644072569:0.00859,2644057334:0.00490)0.990:0.05134,(((2644955838:0.0,2644978015:0.0):0.01067,(2644962569:0.01580,2644648256:0.00601)0.252:0.00539)0.987:0.02965,(2643991899:0.01682,(2643866433:0.00271,2644293241:0.00543)0.935:0.01124)0.952:0.01841)0.945:0.03327)0.980:0.08125)0.997:0.18766,(2644026124:0.17248,2558852356:0.25257)0.874:0.07732)1.000:0.22193)0.843:0.05735,(((2643802123:0.0,2644475632:0.0):0.12619,2645054874:0.08995)0.989:0.08866,((2644215694:0.04184,2643787232:0.02793)1.000:0.14337,((2644252254:0.03330,2644360897:0.01978)0.999:0.13937,(2645402878:0.07579,2644908418:0.02997)1.000:0.22944)0.207:0.02372)0.927:0.06964)1.000:0.23715)0.869:0.09299)1.000:0.17098)0.904:0.08038)0.790:0.03907)0.992:0.07182,(2639084604:0.00824,(2510285710:0.01168,2644281959:0.00055)0.821:0.00944)0.949:0.02356)0.530:0.01844)0.750:0.01601)0.699:0.00916)0.841:0.00666)0.432:0.00933)0.964:0.02398,(2521869378:0.00580,2520481235:0.00584)0.880:0.00058)0.783:0.00525,2521817160:0.00581,(2643485141:0.00288,2556984017:0.00055)0.000:0.00052);


# Gene tree of AT1G08630.5 and his homologues 

(((2644186376:0.02444,((2643954047:0.01700,2644879466:0.04386)0.960:0.02665,(2643841270:0.02664,(2645631449:0.06300,((2643587256:0.07368,(2644622666:0.02920,(2644787318:0.04180,2643871904:0.01944)0.220:0.00743)0.993:0.05361)0.944:0.03604,((2645039611:0.12732,(2645418769:0.09759,(2644976178:0.09387,((2644530256:0.22384,((2595450508:0.05989,((2639838663:0.00463,2595556850:0.00342)0.978:0.03777,(2595449223:0.07581,(2640050413:0.00053,2520560130:0.00271)0.999:0.06395)0.939:0.02713)0.510:0.02609)0.998:0.13560,(2558297883:0.14669,2643829320:0.14443)0.940:0.09592)0.798:0.03903)0.998:0.14501,((((((((2643912967:0.0,2010|2010.peg.3541:0.0):0.05728,(2644411591:0.0,2009|2009.peg.1375:0.0):0.02755)0.991:0.11777,((2643962781:0.0,2011|2011.peg.44:0.0):0.05177,((2645142333:0.0,2008|2008.peg.3127:0.0):0.00295,(2644918287:0.0,2005|2005.peg.3864:0.0):0.00591)0.994:0.08671)0.978:0.07772)1.000:0.26342,2645518149:0.19027)0.935:0.09138,((2644733356:0.0,2002|2002.peg.442:0.0):0.47795,(2521672038:0.21825,(2643980731:0.04148,(2644122155:0.07930,2643862243:0.02712)0.599:0.02517)0.998:0.19648)0.996:0.17057)0.315:0.06588)0.939:0.06782,((1011|1011.peg.3082:0.41998,((((((2644872084:0.06348,((2645555251:0.05482,2645506595:0.04318)0.995:0.06625,2644802804:0.05171)0.195:0.03415)1.000:0.38122,((2645563141:0.17203,(2644685478:0.02230,(2644969341:0.03142,((2563784109:0.01332,(2644011666:0.00306,2644642104:0.01445)0.970:0.01771)0.977:0.02621,2644370050:0.02647)0.047:0.00311)0.814:0.00986)0.996:0.17132)1.000:0.39276,(2645563223:0.33656,2645543182:0.23142)0.998:0.21916)0.764:0.11833)0.997:0.33351,((((BCR95016.1:0.0,BCS07587.1:0.0):0.66537,XP_003857863.1:0.73442)1.000:2.18800,((2562302351:0.00069,(2567385973:0.0,2568281516:0.0,2568487580:0.0,2569451565:0.0):0.00204)0.997:2.68889,(WP_010876812.1:0.63666,2556969888:0.79520)0.998:2.06102)0.824:0.80223)0.581:0.27426,(KAF8832570.1:0.80585,((((BCS02126.1:0.0,BCS13814.1:0.0):0.33739,((BCR94036.1:0.0,BCS06647.1:0.0):0.60459,(SMR44861.1:0.00405,((SMQ46342.1:0.0,SMR42687.1:0.0):0.00225,SMY20026.1:0.00055)0.543:0.00051)1.000:0.33402)0.923:0.11853)0.920:0.08199,XP_003656357.1:0.33237)1.000:0.31504,(NP_010868.1:0.59694,NP_593799.1:0.67140)0.770:0.14240)0.864:0.13484)0.938:0.24473)0.488:0.16898)0.937:0.12368,(2644305399:0.58696,(((2644134205:0.00218,2643850448:0.00054)1.000:0.21055,(2644609458:0.01440,2522510105:0.01478)0.998:0.15888)0.995:0.19119,((2643958075:0.07372,2644034560:0.12848)0.950:0.06087,((2644531525:0.00055,2643825529:0.00289)1.000:0.15713,(((2645410298:0.0,2645330856:0.0):0.12882,2644319465:0.07503)0.941:0.04995,(2644228840:0.12730,2645145776:0.21673)0.050:0.04172)0.686:0.03841)0.877:0.05498)0.999:0.27047)0.995:0.21705)0.891:0.08448)0.896:0.05965,((((2645383632:0.0,2042|2042.peg.2254:0.0):0.01010,((2645279427:0.0,2022|2022.peg.3225:0.0):0.00573,((2645371451:0.0,2041|2041.peg.4286:0.0,2033|2033.peg.4485:0.0):0.00055,((2645293551:0.0,2023|2023.peg.3856:0.0):0.00055,(2645375378:0.0,2035|2035.peg.3027:0.0):0.00264)0.919:0.00528)0.764:0.00223)0.958:0.02048)0.965:0.06402,((2645612551:0.0,2047|2047.peg.2858:0.0):0.11491,((((2645641973:0.00053,2048|2048.peg.3588:0.00239)0.828:0.00256,(2645105114:0.00053,2044|2044.peg.2804:0.00238)0.787:0.00256)0.768:0.00219,(2645319427:0.00055,2037|2037.peg.1956:0.00238)0.783:0.00292)0.999:0.11354,(((2645285196:0.0,2645168324:0.0,2020|2020.peg.48:0.0,2029|2029.peg.606:0.0):0.03262,((2645302127:0.0,2024|2024.peg.2770:0.0):0.01564,((2645312610:0.0,2032|2032.peg.2490:0.0):0.00705,(2645160182:0.0,2019|2019.peg.24:0.0):0.00624)0.732:0.00695)0.792:0.01079)0.998:0.10039,((2645000418:0.0,2025|2025.peg.4069:0.0):0.11851,((2645022121:0.0,2031|2031.peg.2853:0.0):0.03408,((2645392927:0.0,2036|2036.peg.2631:0.0):0.01456,(((2645676858:0.0,2049|2049.peg.1574:0.0):0.00483,(2645188458:0.0,2028|2028.peg.2522:0.0):0.00576)0.134:0.00266,((2645325585:0.0,2038|2038.peg.3931:0.0):0.00265,((2645635569:0.0,2045|2045.peg.1983:0.0):0.00055,(2645268854:0.0,2021|2021.peg.2231:0.0):0.00528)0.815:0.00264)0.790:0.00306)0.981:0.02710)0.933:0.01745)0.246:0.02392)0.923:0.04370)0.965:0.06425)0.997:0.10111)0.808:0.03781)1.000:0.34610,((2645101909:0.0,2004|2004.peg.6998:0.0):0.47183,2643486166:0.66929)0.524:0.11935)0.998:0.24099)0.979:0.08405,(((2524904372:0.23665,((2645687398:0.01685,2645700349:0.09955)0.988:0.09941,((2520482340:0.01867,2521713403:0.02970)1.000:0.15913,(2643544847:0.00230,2595304472:0.00629)1.000:0.20179)0.721:0.06952)0.998:0.21587)1.000:0.44921,((2644401256:0.19337,2644159095:0.22492)1.000:0.24975,(((2643537811:0.0,2643550723:0.0):0.00460,2518269506:0.00054)1.000:0.48861,((2644123446:0.05631,(2643983185:0.03065,2643861780:0.04096)0.878:0.04037)1.000:0.15964,(2593302287:0.15380,(((2576796490:0.0,2643605046:0.0):0.00055,2608522627:0.00251)0.984:0.04355,((2608532334:0.0,2593335336:0.0):0.04027,((2521714388:0.00506,(2639069716:0.00507,(2593299529:0.00500,(2593314805:0.00055,2593326821:0.00752)0.785:0.00250)0.803:0.00252)0.745:0.00250)0.842:0.00568,(2608535531:0.00252,(2645563943:0.0,2043|2043.peg.491:0.0):0.01517)0.799:0.00447)0.991:0.04322)0.178:0.00719)0.995:0.11217)0.999:0.20169)0.899:0.07394)0.464:0.10620)1.000:0.40797)0.858:0.09860,((2640244180:0.35514,2595088239:0.60053)0.982:0.18076,((2645709084:0.85124,(NP_501979.3:0.00054,(NP_001076701.2:0.00055,(NP_001255502.1:0.00234,NP_501978.3:0.01991)0.319:0.00432)0.483:0.00978)1.000:0.70006)0.824:0.17387,((NP_651161.1:0.58182,((NP_082195.2:0.00055,XP_006534324.1:0.03352)1.000:0.53048,(XP_009305089.1:0.00055,NP_001002176.1:0.00054)1.000:0.41505)0.953:0.18435)0.000:0.11770,((XP_024373673.1:0.0,XP_024373672.1:0.0):0.28897,(((KAG5399209.1:0.0,XP_033146839.1:0.0,XP_009123982.1:0.0,XP_009123981.1:0.0):0.00454,(RID64507.1:0.0,RID64506.1:0.0):0.00291)1.000:0.19799,((KAF2934949.1:0.0,KAB8096101.1:0.0,XP_015633844.1:0.0,XP_015633843.1:0.0,EEE61341.1:0.0,EEC77644.1:0.0,BAF15228.1:0.0):0.28810,((((XP_022880894.1:0.0,XP_022880888.1:0.0,XP_022880885.1:0.0,XP_022880882.1:0.0):0.02915,(CAA2978648.1:0.00751,(XP_022890924.1:0.0,XP_022890923.1:0.0,XP_022890922.1:0.0):0.00754)0.984:0.04525)0.997:0.07194,((PHT54395.1:0.03616,((XP_010319282.1:0.0,XP_010319281.1:0.0,XP_010319280.1:0.0):0.00055,(XP_004236789.1:0.0,XP_004236788.1:0.0,XP_004236787.1:0.0):0.00055)0.963:0.02907)0.812:0.02642,PHT54397.1:0.18482)0.967:0.06217)0.996:0.09662,(((XP_006577317.1:0.02993,(XP_003521772.1:0.00054,XP_006577318.1:0.00055)0.936:0.00054)1.000:0.12155,((NP_001242307.1:0.00496,XP_006588445.1:0.00055)0.925:0.01129,(XP_003556456.2:0.00370,(XP_006606451.1:0.00054,(XP_006606453.1:0.00055,XP_006606452.1:0.00459)1.000:0.01152)0.999:0.03300)0.373:0.00842)1.000:0.12471)0.566:0.03395,((XP_030503986.1:0.0,XP_030503984.1:0.0,XP_030503983.1:0.0):0.12228,(AT1G08630.5:0.04916,((KAG5391086.1:0.01279,(RID52252.1:0.00055,XP_009110878.1:0.00239)0.861:0.00451)1.000:0.04947,((KAG5391636.1:0.0,XP_033128580.1:0.0,XP_033128579.1:0.0,RID57143.1:0.0,XP_009148116.1:0.0,XP_009148115.1:0.0):0.03908,((XP_033135432.1:0.0,XP_009118363.1:0.0,XP_009118362.1:0.0,XP_009118360.1:0.0):0.00245,RID48816.1:0.00250)0.962:0.01752)0.532:0.00956)0.823:0.02158)1.000:0.17844)0.179:0.01779)0.941:0.04743)0.000:0.02335)0.501:0.06879)0.996:0.22651)1.000:0.30736)0.324:0.09310)0.494:0.10592)0.487:0.07631)0.949:0.10462)1.000:0.18055)0.890:0.08549,((2644140747:0.0,2643968461:0.0):0.12766,((2643744321:0.00755,(2643934274:0.05634,(2644255936:0.02323,2644219506:0.03329)0.820:0.01951)0.086:0.02221)1.000:0.24482,((2639080652:0.10847,((2645004172:0.04235,(2644989363:0.02245,2645305483:0.01999)0.783:0.02225)1.000:0.12042,(2520440278:0.02740,(((2643559099:0.00258,(2643494323:0.00055,(2643577227:0.0,2643532223:0.0):0.00261)0.783:0.00262)0.961:0.01466,(2644326269:0.01635,2644399371:0.00809)0.969:0.01858)0.794:0.00556,(2644469686:0.02662,(2644161135:0.02080,((2643536058:0.0,2643551182:0.0):0.00564,2518269141:0.00798)0.988:0.03085)0.824:0.01070)0.788:0.00943)0.219:0.01567)0.994:0.09684)0.898:0.03026)0.973:0.06018,((2643558975:0.0,2643494153:0.0):0.19390,2645107690:0.12996)0.918:0.04005)0.991:0.08741)0.473:0.04432)0.999:0.16064)0.148:0.02427)0.485:0.02142,((2645482352:0.09081,((2644072569:0.00862,2644057334:0.00492)0.990:0.05129,(((2644955838:0.0,2644978015:0.0):0.01065,(2644962569:0.01579,2644648256:0.00601)0.253:0.00539)0.988:0.02962,(2643991899:0.01681,(2643866433:0.00272,2644293241:0.00542)0.935:0.01120)0.952:0.01841)0.945:0.03329)0.980:0.08128)0.997:0.18749,(2644026124:0.17236,2558852356:0.25242)0.873:0.07728)1.000:0.22152)0.842:0.05731,(((2643802123:0.0,2644475632:0.0):0.12609,2645054874:0.08978)0.989:0.08841,((2644215694:0.04184,2643787232:0.02788)1.000:0.14322,((2644252254:0.03324,2644360897:0.01972)0.999:0.13914,(2645402878:0.07579,2644908418:0.02989)1.000:0.22914)0.205:0.02384)0.927:0.06951)1.000:0.23681)0.867:0.09260)1.000:0.17101)0.906:0.08048)0.795:0.03943)0.992:0.07191,(2639084604:0.00825,(2510285710:0.01170,2644281959:0.00055)0.821:0.00943)0.948:0.02359)0.531:0.01846)0.753:0.01601)0.701:0.00915)0.841:0.00666)0.435:0.00934)0.964:0.02399,(2521869378:0.00580,2520481235:0.00584)0.881:0.00057)0.784:0.00525,2521817160:0.00581,(2643485141:0.00288,2556984017:0.00055)0.000:0.00052);


# Gene tree of AT1G08830.2 and his homologues 

(((2533165704:0.00481,2567660422:0.00959)0.747:0.00055,(2569598511:0.00478,((2583763757:0.00930,((((((2567638131:0.0,2567861240:0.0):0.00055,2583325698:0.00467)0.936:0.00945,((((2533175688:0.0,2537766685:0.0,2539494081:0.0,2547481668:0.0,2552696910:0.0,2552786741:0.0,2567617077:0.0,2567644935:0.0,2567824326:0.0,2567844797:0.0,2567889205:0.0,2570178062:0.0,2577298416:0.0,2581114833:0.0,2581795520:0.0):0.00055,(2526380103:0.0,2552639463:0.0):0.00477)0.000:0.00055,2553145558:0.00476)0.000:0.00055,((2567561241:0.00947,647978854:0.00474)0.000:0.00055,650425126:0.00480)0.000:0.00055)0.000:0.00051)0.824:0.00474,(2574731951:0.00472,2574822319:0.00948)0.000:0.00055)0.893:0.00963,((2566570646:0.00970,2566638718:0.00054)0.867:0.00947,(2533172913:0.01463,(2536331200:0.01449,646297711:0.00455)0.987:0.02912)0.738:0.00495)0.749:0.00465)0.975:0.02895,((2567516679:0.01221,2566707399:0.00341)0.889:0.01278,(((2533181959:0.0,2536327692:0.0,2567726648:0.0,2567884838:0.0,2568170371:0.0,2583581898:0.0):0.00055,2537776148:0.00470)0.000:0.00053,(((2563275105:0.0,2567881086:0.0,2582301191:0.0):0.00468,((2567563045:0.0,2567603887:0.0,2581345942:0.0):0.00473,((2539649891:0.0,2580212241:0.0):0.00055,(2567498233:0.0,2567848261:0.0,2598166846:0.0):0.00469)0.000:0.00055)0.875:0.00054)0.000:0.00053,(((((2645001538:0.44844,2644244159:0.38161)0.992:0.44108,((((2643756069:0.25805,(2644291046:0.0,2093|2093.peg.3911:0.0):0.34863)0.851:0.18069,((((((1001|1001.peg.2178:0.0,1003|1003.peg.64:0.0):0.09408,((1008|1008.peg.1866:0.0,1013|1013.peg.3595:0.0,1007|1007.peg.2917:0.0):0.01212,((1024|1024.peg.1895:0.0,1011|1011.peg.1757:0.0):0.00606,(1002|1002.peg.2083:0.0,1012|1012.peg.4739:0.0):0.00602)0.964:0.02421)0.768:0.00979)0.943:0.05402,(2644649884:0.0,2064|2064.peg.214:0.0,2076|2076.peg.214:0.0):0.20339)0.820:0.03913,(((2645152391:0.0,2645596272:0.0,2645599700:0.0,2058|2058.peg.3367:0.0,2061|2061.peg.442:0.0,2067|2067.peg.5425:0.0):0.00054,(1006|1006.peg.3145:0.0,1004|1004.peg.1312:0.0,1005|1005.peg.2590:0.0):0.01175)0.994:0.07048,(1010|1010.peg.342:0.02763,((2644502445:0.0,2071|2071.peg.5735:0.0):0.03783,(2644479407:0.0,2644202325:0.0,1014|1014.peg.1436:0.0,2063|2063.peg.2746:0.0,2070|2070.peg.173:0.0,2077|2077.peg.175:0.0):0.06042)0.836:0.01733)0.864:0.02105)0.911:0.04859)0.905:0.04834,(2644493430:0.0,2069|2069.peg.1854:0.0):0.07016)0.903:0.11082,(((2644242847:0.00577,2068|2068.peg.5524:0.00055)0.980:0.10404,(2518210046:0.14627,1017|1017.peg.2866:0.07162)0.896:0.04431)0.807:0.02912,(1016|1016.peg.2569:0.13888,(1019|1019.peg.2672:0.01121,1015|1015.peg.2486:0.00080)0.993:0.11806)0.929:0.05964)0.919:0.14583)1.000:0.77447)0.701:0.17877,((2645712533:0.28926,(2640247132:0.34570,((2643507087:0.0,2645673005:0.0,2522447210:0.0,2522275460:0.0,2522495708:0.0):0.00054,2644720235:0.00587)1.000:0.39979)0.849:0.13272)0.997:0.34766,(2644423014:0.50053,((2639154569:0.0,2643599460:0.0,2563440207:0.0):0.45974,2644942634:0.49214)0.611:0.08428)0.911:0.15256)0.960:0.29115)0.486:0.08142,(2644037814:0.63402,(((2645120180:0.00793,2644830268:0.00855)0.976:0.08366,((2644912231:0.00054,(2644921362:0.01028,2644813460:0.00055)0.828:0.00525)0.974:0.07051,(2644856869:0.07196,(2644769258:0.01577,2644821434:0.00054)0.945:0.03832)0.839:0.03968)0.845:0.03757)0.931:0.12962,((2645521785:0.16600,((2645072641:0.20909,2644950687:0.17213)0.968:0.12719,2645155765:0.17394)0.487:0.06634)0.980:0.19602,2644860468:0.34404)0.252:0.05488)0.966:0.21677)0.886:0.13980)0.887:0.20464)0.067:0.17149,((((((2558854507:0.03500,2597031905:0.00055)1.000:0.56304,(2644809148:0.67528,(2639079600:0.19253,((2644294271:0.01688,2643993147:0.04764)0.985:0.13376,(2643865856:0.04133,(((2644981166:0.0,2644956880:0.0):0.00594,2644963129:0.01120)0.996:0.10179,2644647432:0.07140)0.796:0.05117)0.841:0.06521)0.978:0.16803)0.868:0.10075)0.981:0.23701)0.805:0.06285,(((((XP_635813.1:0.35018,(((XP_001332758.1:0.52702,NP_001092706.1:0.92104)0.996:0.86882,((NP_001303344.1:0.0,NP_610682.2:0.0,NP_725046.2:0.0):0.00357,NP_001036536.1:0.00119)0.971:0.46969)0.898:0.35815,(NP_001255003.1:0.00549,NP_001255002.1:0.00055)1.000:0.83113)0.461:0.09858)0.733:0.12592,(XP_640693.1:0.51680,XP_640716.1:0.28420)0.653:0.17680)0.901:0.13843,(((NP_571369.1:0.28015,(NP_035564.1:0.06658,NP_000445.1:0.15940)0.986:0.18618)0.960:0.13812,((NP_494779.1:0.30457,(NP_001021956.1:0.00055,NP_001021957.1:0.00055)0.903:0.13086)1.000:0.45750,(((AUB24879.1:0.0,XP_012049259.1:0.0):0.21652,(XP_570285.1:0.00055,XP_775754.1:0.00055)0.871:0.05191)0.992:0.17261,(NP_593163.1:0.35023,(NP_012638.1:0.33429,((((BCR94762.1:0.0,BCS07345.1:0.0):0.12643,XP_001560530.1:0.11733)0.589:0.04981,(SMR49501.1:0.00055,(SMQ48502.1:0.01567,(XP_003853688.1:0.00742,(SMR48258.1:0.0,SMY22199.1:0.0):0.00055)0.000:0.00055)0.851:0.00736)0.995:0.11368)0.917:0.05883,XP_003651529.1:0.07406)0.785:0.06401)0.743:0.09022)0.924:0.12547)0.867:0.06126)0.828:0.04536)0.893:0.08957,XP_647129.1:0.37990)0.856:0.07038)0.885:0.09530,(NP_476735.1:0.00055,NP_001261700.1:0.00055)0.999:0.41836)0.935:0.15860,(((((RID66552.1:0.0,XP_009140848.1:0.0):0.00428,KAG5401627.1:0.00055)0.948:0.07027,((NP_001238038.1:0.20498,(EAZ43665.1:0.00055,(EAZ08020.1:0.00055,((KAB8109618.1:0.0,XP_015649518.1:0.0,BAF24428.1:0.0):0.00055,KAF2920972.1:0.00055)0.760:0.00053)0.910:0.00445)0.992:0.17208)0.798:0.03725,(((XP_003539793.1:0.02808,(XP_003538169.1:0.00055,XP_006591103.1:0.03398)0.715:0.00416)1.000:0.17772,(PHT33798.1:0.04782,NP_001234769.2:0.04241)0.927:0.08948)0.937:0.09633,((XP_024383744.1:0.0,XP_024383743.1:0.0,XP_024383742.1:0.0):0.03393,XP_024385428.1:0.02903)1.000:0.30118)0.251:0.02030)0.949:0.09218)0.850:0.08671,KAG5379345.1:0.23839)0.994:0.34135,((NP_001242811.1:0.12732,((PHT35570.1:0.50195,(XP_010317899.1:0.00054,XP_004234809.1:0.00055)0.738:0.03403)0.961:0.12039,((((KAB8090834.1:0.0,BAF11313.1:0.0):0.00055,XP_015631402.1:0.00055)0.739:0.00055,((KAF2938039.1:0.0,XP_025879793.1:0.0):0.00055,(KAF2938040.1:0.06922,EEC81743.1:0.08124)0.958:0.15399)0.968:0.02438)1.000:0.34413,(XP_030508527.1:0.12612,((KAG5376656.1:0.0,RID41823.1:0.0,XP_009121015.1:0.0):0.00055,XP_009121014.1:0.00055)1.000:0.26109)0.725:0.01985)0.285:0.03106)0.500:0.06534)0.999:0.36002,((XP_024358183.1:0.09531,(XP_024364185.1:0.05568,(XP_024364184.1:0.00055,XP_024364183.1:0.00055)0.739:0.00054)0.962:0.12732)0.989:0.22470,(((KAF2924363.1:0.0,XP_015647771.1:0.0,BAF22478.1:0.0):0.07834,((KAF2939249.1:0.0,KAF2939248.1:0.0,KAB8091800.1:0.0,XP_015632609.1:0.0,XP_015632608.1:0.0,BAF12032.1:0.0):0.00055,EEC75259.1:0.10974)0.994:0.13420)0.705:0.02256,((NP_001235298.1:0.02887,NP_001235936.1:0.04551)0.987:0.08678,(((((KAG5387397.1:0.0,RID48809.1:0.0,XP_009118346.1:0.0):0.02599,(AT1G08830.2:0.02384,(RID57163.1:0.0,XP_009148138.1:0.0):0.03278)0.852:0.02222)0.994:0.07462,(XP_030504010.1:0.0,XP_030504009.1:0.0):0.06393)0.475:0.02641,(((((CAA2991508.1:0.0,XP_022849259.1:0.0):0.00053,CAA2991507.1:0.04701)0.920:0.10023,(CAA3027328.1:0.00054,CAA3027327.1:0.06317)0.941:0.13254)0.885:0.06036,(CAA3006202.1:0.06786,CAA3006201.1:0.00055)0.985:0.09354)0.279:0.02845,((NP_001298013.1:0.0,NP_001234031.2:0.0):0.02968,PHT58828.1:0.04370)0.950:0.04509)0.861:0.03938)0.782:0.02522,(XP_010674952.1:0.0,XP_010674951.1:0.0):0.10426)0.824:0.03209)0.911:0.06850)0.911:0.11004)0.426:0.06079)0.875:0.11160)0.887:0.12254)1.000:0.77577)0.660:0.03903,(((2644683590:0.03562,(2644970162:0.03232,(2644640458:0.00992,(2644009966:0.03346,2644373325:0.03535)0.637:0.01157)0.970:0.03736)0.331:0.01088)0.587:0.03745,2563782016:0.01780)0.947:0.26633,((2645609071:0.04203,2645111395:0.03587)0.969:0.17948,(2645117549:0.05219,(2643694004:0.13627,2644759203:0.02874)0.015:0.02812)0.915:0.13141)0.983:0.40035)1.000:0.76731)0.848:0.08515,(2644025922:0.47350,2644909234:0.52180)0.845:0.13792)0.780:0.10924,(2643907534:0.25890,(2644937590:0.27473,((2643879772:0.00472,(2644663223:0.0,2644701030:0.0):0.00055)0.954:0.04431,((2643817186:0.0,2644696659:0.0):0.00467,2643939684:0.00054)0.750:0.00978)0.998:0.24231)0.252:0.09948)0.995:0.31648)0.884:0.14763)1.000:0.86378,((((2533900403:0.01961,2566686874:0.02997)0.980:0.08912,((2566672595:0.09919,2638552618:0.10492)0.879:0.03665,(2566541749:0.09546,(((2552769425:0.0,2566665761:0.0):0.02020,(2546624480:0.01947,(2548231362:0.0,2566603307:0.0):0.02282)0.324:0.01405)0.966:0.05410,(2533184993:0.00055,(2567382414:0.0,2567741974:0.0,2567778563:0.0):0.00481)1.000:0.14926)0.070:0.01753)0.883:0.03639)0.981:0.08200)0.526:0.04941,(2536340980:0.02750,646304504:0.00133)0.976:0.12227)0.980:0.24807,(2643744621:0.62451,2645041327:0.33178)0.989:0.33219)0.658:0.10614)0.167:0.04851,(((2533038435:0.00482,(2552864311:0.0,2566675584:0.0,2641388645:0.0):0.00055)1.000:0.15591,(646308311:0.00928,((2536355284:0.0,2566555410:0.0):0.00055,2566689700:0.02168)0.861:0.01511)0.997:0.16943)0.927:0.09750,(2566616606:0.21729,((((2556967839:0.33305,((2537772568:0.0,2552726074:0.0):0.00661,646301543:0.00911)0.999:0.27197)0.654:0.03829,((2547359588:0.19185,((2546626821:0.0,2566758467:0.0,2566762522:0.0):0.05067,(2566539074:0.00519,(2539656717:0.00055,(2628388041:0.01569,2566534342:0.00522)0.791:0.00055)0.000:0.00055)0.958:0.04739)0.937:0.07723)0.864:0.07990,((2546614146:0.0,2566725165:0.0):0.17314,((2567765214:0.0,2567891849:0.0,2573821068:0.0):0.00053,(2568249356:0.00055,(((2567556089:0.0,645636347:0.0):0.00055,646311332:0.00055)0.000:0.00053,(2567640344:0.00054,(2533793911:0.00054,2552691460:0.01024)0.839:0.00512)0.852:0.00512)1.000:0.00422)1.000:0.00109)1.000:0.32437)0.155:0.09066)0.914:0.10123)0.804:0.04247,(2630782161:0.25040,(2547716472:0.02185,2558097985:0.00697)1.000:0.26297)0.857:0.13028)0.807:0.03924,2566682543:0.23033)0.534:0.02861)0.853:0.03486)0.976:0.16841)0.997:0.27762)0.837:0.00473)0.775:0.00483)0.960:0.02549)0.384:0.01010)0.872:0.00054,(2552584185:0.0,2552635573:0.0,2554483019:0.0,2554583356:0.0,2570226915:0.0):0.00958)0.274:0.00055)0.000:0.00055)0.185:0.00055,2530861657:0.00477,(2554593596:0.00055,((2511821601:0.0,2519519047:0.0,2520811073:0.0,2530846052:0.0,2530849874:0.0,2530868498:0.0,2530872956:0.0,2530879821:0.0,2530880637:0.0,2531504307:0.0,2531515917:0.0,2531517108:0.0,2533154278:0.0,2533160558:0.0,2533192969:0.0,2534275826:0.0,2534281240:0.0,2534441939:0.0,2535925754:0.0,2535926473:0.0,2535930664:0.0,2535937260:0.0,2535938086:0.0,2538379791:0.0,2538383117:0.0,2538412590:0.0,2539627044:0.0,2539630581:0.0,2539646754:0.0,2539665528:0.0,2547190614:0.0,2548158068:0.0,2548166386:0.0,2548208727:0.0,2549728497:0.0,2549733031:0.0,2551804841:0.0,2552432317:0.0,2552471331:0.0,2552485423:0.0,2552514844:0.0,2552520984:0.0,2552530701:0.0,2552535072:0.0,2552569022:0.0,2552592075:0.0,2552613368:0.0,2552625385:0.0,2553792566:0.0,2554454163:0.0,2554465134:0.0,2554475069:0.0,2554485659:0.0,2554493802:0.0,2554496517:0.0,2554500652:0.0,2554504712:0.0,2554517486:0.0,2554533584:0.0,2554561888:0.0,2554568388:0.0,2554581641:0.0,2554623436:0.0,2554651164:0.0,2555426322:0.0,2555690456:0.0,2555698222:0.0,2558501112:0.0,2562304877:0.0,2562648338:0.0,2563287070:0.0,2566132498:0.0,2566515316:0.0,2567386799:0.0,2567391081:0.0,2567393933:0.0,2567402842:0.0,2567417049:0.0,2567425799:0.0,2567431921:0.0,2567432828:0.0,2567437290:0.0,2567441345:0.0,2567445748:0.0,2567449531:0.0,2567470096:0.0,2567474741:0.0,2567486409:0.0,2567491350:0.0,2567502464:0.0,2567510674:0.0,2567544352:0.0,2567549742:0.0,2567567477:0.0,2567571314:0.0,2567575338:0.0,2567578789:0.0,2567590941:0.0,2567608858:0.0,2567612577:0.0,2567619620:0.0,2567629065:0.0,2567631893:0.0,2567656282:0.0,2567666434:0.0,2567668910:0.0,2567673427:0.0,2567675508:0.0,2567688260:0.0,2567693636:0.0,2567701086:0.0,2567706029:0.0,2567717743:0.0,2567729599:0.0,2567733599:0.0,2567738557:0.0,2567758257:0.0,2567762546:0.0,2567772553:0.0,2567783229:0.0,2567786732:0.0,2567794677:0.0,2567798582:0.0,2567802116:0.0,2567808060:0.0,2567814667:0.0,2567829651:0.0,2567850356:0.0,2567867228:0.0,2567872915:0.0,2567899271:0.0,2568252662:0.0,2568273857:0.0,2568277339:0.0,2568280149:0.0,2568285522:0.0,2568292416:0.0,2568296988:0.0,2568314035:0.0,2568477793:0.0,2568481996:0.0,2568488199:0.0,2568490845:0.0,2568708742:0.0,2568884169:0.0,2569021951:0.0,2569450624:0.0,2569464246:0.0,2569472536:0.0,2569626603:0.0,2570009275:0.0,2570064095:0.0,2570515482:0.0,2570536008:0.0,2570590070:0.0,2570753360:0.0,2570905140:0.0,2570972360:0.0,2571533788:0.0,2571545064:0.0,2572022034:0.0,2572850737:0.0,2572969160:0.0,2573065311:0.0,2573755186:0.0,2573800353:0.0,2573955628:0.0,2575449825:0.0,2576879350:0.0,2577180823:0.0,2579917736:0.0,2580055146:0.0,2580085337:0.0,2580141640:0.0,2580360338:0.0,2580495377:0.0,2580514671:0.0,2580684528:0.0,2580833500:0.0,2580926560:0.0,2581226933:0.0,2581422766:0.0,2581615667:0.0,2581789601:0.0,2581859239:0.0,2582288377:0.0,2582288870:0.0,2582382991:0.0,2582463072:0.0,2583222002:0.0,2583358096:0.0,2583362177:0.0,2583371936:0.0,2583386007:0.0,2583388090:0.0,2583594434:0.0,2583599522:0.0,2583610225:0.0,2583639567:0.0,2583753303:0.0,2583780999:0.0,2583817883:0.0,2583848389:0.0,2584168774:0.0,2641301337:0.0,642589012:0.0,650505923:0.0):0.00055,(((2567396924:0.0,2579884956:0.0,2582020809:0.0):0.00055,(2567535141:0.0,2567838353:0.0,2583590061:0.0):0.00475)0.375:0.00473,((2530853688:0.0,2530857730:0.0,2530869186:0.0,2531500375:0.0,2533187441:0.0,2533600219:0.0,2534268273:0.0,2535453366:0.0,2535702240:0.0,2535919068:0.0,2536918341:0.0,2536919489:0.0,2538389293:0.0,2538398507:0.0,2538409782:0.0,2538415329:0.0,2538638521:0.0,2538995783:0.0,2539635266:0.0,2539639645:0.0,2539645432:0.0,2548163313:0.0,2549720389:0.0,2549724705:0.0,2552027557:0.0,2552441377:0.0,2552473081:0.0,2552497525:0.0,2552505323:0.0,2552511145:0.0,2552571550:0.0,2552606445:0.0,2552619246:0.0,2552650995:0.0,2554457612:0.0,2554461359:0.0,2554508978:0.0,2554541316:0.0,2554553015:0.0,2554588973:0.0,2554634048:0.0,2563734051:0.0,2567408950:0.0,2567412780:0.0,2567421389:0.0,2567453067:0.0,2567459448:0.0,2567462080:0.0,2567466204:0.0,2567483705:0.0,2567493234:0.0,2567507056:0.0,2567524535:0.0,2567528563:0.0,2567532011:0.0,2567551515:0.0,2567588122:0.0,2567595612:0.0,2567624829:0.0,2567649618:0.0,2567654123:0.0,2567699441:0.0,2567708792:0.0,2567712755:0.0,2567720372:0.0,2567755980:0.0,2567770494:0.0,2567819651:0.0,2567827191:0.0,2567875383:0.0,2567895035:0.0,2568242511:0.0,2568257066:0.0,2568262133:0.0,2568268280:0.0,2568305840:0.0,2568317225:0.0,2568321939:0.0,2568324652:0.0,2568473390:0.0,2569485271:0.0,2569905708:0.0,2570056373:0.0,2570563966:0.0,2570580985:0.0,2570979511:0.0,2572685015:0.0,2574839146:0.0,2576652767:0.0,2580792008:0.0,2580837922:0.0,2581150324:0.0,2582435963:0.0,2583318355:0.0,2583354344:0.0,2583399333:0.0,2583563554:0.0,2583783424:0.0,2624050298:0.0,643434983:0.0,643438181:0.0,645199095:0.0,647115328:0.0):0.00055,641589149:0.00055)0.901:0.00055)0.829:0.00493)0.000:0.00055)0.000:0.00055);


# Gene tree of AT1G08940.1 and his homologues 

((XP_003858571.1:1.16986,((AUB24511.1:0.0,XP_012049485.1:0.0):0.00054,(XP_570602.1:0.0,XP_776123.1:0.0):0.09557)0.998:1.40945)0.908:0.51997,(NP_014585.1:1.35709,((2546613001:0.0,2566724343:0.0):1.35764,(XP_005265288.1:0.01416,XP_017168893.1:0.00919)0.998:1.07799)0.709:0.28746)0.349:0.13232,((((XP_025880664.1:0.00054,(KAF2933020.1:0.00371,XP_015636935.1:0.00055)0.936:0.02115)0.771:0.06003,(XP_015636939.1:0.04797,((XP_025880665.1:0.0,EEE60546.1:0.0,BAF14191.1:0.0):0.00422,XP_015636938.1:0.00054)0.971:0.07176)0.125:0.00266)1.000:1.86493,((((2644192554:0.0,1018|1018.peg.495:0.0,2062|2062.peg.2160:0.0):0.03267,1017|1017.peg.1995:0.02987)0.801:0.08578,((2645438164:0.0,2053|2053.peg.4629:0.0):0.01652,((2645434247:0.0,2053|2053.peg.776:0.0):0.10570,(2645434714:0.0,2053|2053.peg.1241:0.0):0.02323)0.104:0.00579)0.891:0.13416)1.000:0.87695,(XP_022892948.1:0.36955,(((PHT56982.1:0.14123,XP_004248834.1:0.10101)0.999:0.42325,((PHT41166.1:0.08347,XP_004230164.1:0.05597)1.000:0.52290,((KAB8098049.1:0.0,BAF16520.1:0.0):0.23024,(XP_030504515.1:0.14051,(XP_003556497.1:0.18234,(AT1G08940.1:0.04921,(XP_009148152.2:0.0,RID57171.1:0.0):0.06551)1.000:0.26710)0.091:0.02450)0.892:0.08154)0.989:0.16120)0.079:0.07071)0.930:0.23053,XP_003857551.1:0.90797)0.582:0.10149)0.966:0.45711)0.791:0.35776)0.956:0.59619,(XP_003529048.1:1.75793,(((SMR50753.1:0.0,SMR51694.1:0.0,SMY23459.1:0.0,XP_003852925.1:0.0):0.15184,((XP_571493.1:0.0,XP_774710.1:0.0):0.84612,((BCS03620.1:0.0,BCS15242.1:0.0):0.31315,(SMQ45347.1:0.0,SMR41704.1:0.0,SMR43894.1:0.0,SMY19053.1:0.0,XP_003856045.1:0.0):0.26660)0.895:0.15028)0.995:0.31679)0.540:0.04257,(XP_003651321.1:0.26659,((BCS02897.1:0.0,BCS14550.1:0.0):0.24862,XP_024551101.1:0.20851)0.663:0.07702)0.696:0.05828)0.998:1.43018)0.507:0.15915)0.807:0.20193);


# Gene tree of AT1G09010.1 and his homologues 

(((KAB8099291.1:0.00161,((KAF2930615.1:0.0,XP_015640316.1:0.0,EEE63609.1:0.0,BAF17358.1:0.0):0.00115,EEC79162.1:0.00281)0.798:0.00138)1.000:0.26862,((AT1G09010.1:0.05504,(((KAG5391659.1:0.00055,RID57173.1:0.00109)0.972:0.00914,(XP_033128888.1:0.00368,(XP_009148155.2:0.0,XP_033128887.1:0.0):0.00055)0.921:0.00521)1.000:0.06410,(RID52234.1:0.00795,(KAG5391074.1:0.01190,XP_009110861.1:0.00385)0.877:0.01092)1.000:0.07967)0.813:0.02271)1.000:0.14400,((((2645552996:0.09137,2645504380:0.08523)0.941:0.04896,(2644798693:0.15286,2644871021:0.13201)0.504:0.03675)1.000:0.64334,((XP_003656273.1:0.42119,((BCS05337.1:0.0,BCS16892.1:0.0):0.37986,((SMR47185.1:0.00132,XP_003854844.1:0.00055)0.766:0.00221,(SMQ47400.1:0.00131,(SMY21082.1:0.00263,SMR45932.1:0.00055)0.000:0.00054)0.801:0.00172)1.000:0.34792)0.994:0.35768)1.000:1.78095,((BCR95813.1:0.0,BCS08347.1:0.0):0.62900,XP_003653952.1:0.62896)1.000:1.15046)0.986:0.53086)1.000:0.50747,((XP_024396815.1:0.00624,XP_024396814.1:0.00546)1.000:0.32269,(XP_024382682.1:0.00055,(XP_024382681.1:0.0,XP_024382680.1:0.0,XP_024382678.1:0.0):0.00055)1.000:0.23778)1.000:0.26349)1.000:0.31026)0.436:0.05630)0.962:0.05759,((XP_003521707.1:0.02891,(XP_006604822.1:0.00055,XP_006604823.1:0.00635)0.997:0.02497)1.000:0.09301,(XP_003536079.1:0.03047,XP_003555601.1:0.02701)1.000:0.07637)1.000:0.08523,(XP_030503419.1:0.15539,((XP_010674749.1:0.00055,XP_010674750.1:0.00127)1.000:0.20566,(XP_004230200.1:0.15810,(XP_022897507.1:0.06975,(XP_022869825.1:0.00055,(XP_022869816.1:0.00055,(CAA3008796.1:0.00102,CAA3008795.1:0.00055)0.982:0.00412)0.956:0.00050)1.000:0.06421)1.000:0.08183)0.986:0.03663)0.957:0.02919)0.416:0.02145);


# Gene tree of AT1G09400.1 and his homologues 

(2554568214:0.00288,2568268466:0.00287,(((2569598129:0.00287,(((2533162170:0.0,2534268446:0.0):0.00055,((2530849701:0.0,2562305077:0.0,2567385549:0.0,2568280330:0.0,2569450444:0.0,2584168597:0.0):0.00055,2568487238:0.00285)0.838:0.00287)0.856:0.00287,((2530868670:0.0,2535925928:0.0,2547190433:0.0,2549732853:0.0,2552520812:0.0,2552528586:0.0,2562648514:0.0,2570514830:0.0,2580687793:0.0,2580832238:0.0,2583818200:0.0,642589185:0.0):0.00288,((2567827496:0.00290,(2583371757:0.00055,2567660594:0.00288)0.806:0.00287)0.050:0.00055,(((2558500938:0.0,2580792782:0.0):0.00288,(2567705396:0.00055,((2552606247:0.00054,((2530853513:0.0,2531500209:0.0,2533600411:0.0,2535451886:0.0,2535700825:0.0,2536918508:0.0,2538389461:0.0,2538411123:0.0,2538637740:0.0,2549724530:0.0,2552498907:0.0,2552617805:0.0,2554509147:0.0,2554540493:0.0,2554552876:0.0,2554590570:0.0,2572685185:0.0,641588980:0.0,643435146:0.0,643437981:0.0,647116972:0.0):0.00569,2570563787:0.00055)0.278:0.00287)0.915:0.00283,2567402218:0.00287)0.000:0.00055)0.000:0.00055)0.000:0.00055,(((((((((2526381092:0.0,2552640394:0.0):0.00289,(2539493887:0.0,2567559377:0.0,2567842198:0.0):0.00289)0.852:0.00278,((2537766866:0.00055,650425308:0.00286)0.927:0.00278,(2567824511:0.00287,2581115014:0.00285)1.000:0.00055)0.140:0.00287)0.999:0.00054,(2552784958:0.0,2567644667:0.0):0.00053)0.823:0.00288,((2595080895:0.0,2533177999:0.0,2567859551:0.0):0.00858,(2552695750:0.00283,(((2567637296:0.00290,(2567617850:0.0,2567888176:0.0,2581794667:0.0,647978677:0.0):0.00284)0.000:0.00055,(2547481481:0.0,2553145750:0.0,2583326324:0.0):0.00055)0.989:0.00055,(2570175482:0.0,2577298099:0.0):0.00287)0.329:0.00054)0.444:0.00285)0.000:0.00053)0.782:0.00291,(2533172463:0.01988,((2536331390:0.00286,(2645431950:0.00055,646297901:0.00575)0.776:0.00285)0.894:0.00630,(2566638893:0.00287,2566570461:0.00578)0.886:0.00815)0.091:0.00284)0.936:0.00915)0.424:0.00287,(2574732132:0.00576,2574822031:0.00579)0.986:0.01753)0.835:0.00884,(((2566706866:0.03299,(2537763135:0.04483,((2566671207:0.02208,2638552339:0.00980)0.990:0.02782,(2566541883:0.01509,((2536341188:0.0,2536346310:0.0):0.00285,646304671:0.00055)0.993:0.02897)0.476:0.01598)0.976:0.03069)0.593:0.01232)0.911:0.01857,((2567741777:0.01114,((2533900904:0.00236,2566687046:0.00891)1.000:0.05694,((2548233903:0.0,2566603131:0.0):0.00917,(2546624339:0.00859,(2552768676:0.0,2566665967:0.0):0.00941)0.932:0.01769)0.819:0.01235)0.988:0.02853)0.744:0.00288,((2567382204:0.0,2567778353:0.0):0.00340,2533183344:0.02571)0.868:0.00578)0.958:0.02509)0.999:0.10216,(((((2567556236:0.0,2568250828:0.0,645636785:0.0,646311457:0.0):0.00340,(2567640934:0.00055,((2558869419:0.0,2533794846:0.0,2552690391:0.0,2567891705:0.0,2573820830:0.0):0.00055,2567765069:0.00290)0.801:0.00290)0.761:0.00826)0.998:0.15128,((2546611913:0.0,2566725722:0.0):0.10135,(2630782345:0.18717,(((2547717590:0.01605,2558097242:0.03003)0.999:0.06610,((646308152:0.02122,((2536354442:0.0,2566692018:0.0):0.01074,(646301796:0.04052,2566558358:0.00586)0.382:0.00324)0.972:0.02193)0.960:0.03177,(2566616799:0.07611,(2533039964:0.00274,(2641389336:0.00276,(2552863670:0.00055,2566673997:0.00274)0.865:0.00275)0.000:0.00054)0.985:0.04122)0.253:0.02306)0.913:0.02827)0.949:0.03063,(((2537772778:0.0,2552725954:0.0):0.03309,2556967668:0.03337)0.999:0.06288,(2566679673:0.10314,(2547358915:0.07341,((2566537759:0.00575,(2539655269:0.0,2566533793:0.0,2628389462:0.0):0.00055)0.991:0.04194,(2644365436:0.00567,((2546629533:0.0,2566765241:0.0):0.00055,2566761687:0.00288)0.889:0.00053)0.996:0.04668)0.938:0.03119)0.403:0.01721)0.903:0.03528)0.564:0.00748)0.722:0.02256)0.704:0.03991)0.982:0.08913)0.999:0.15900,(((((XP_570269.1:0.0,XP_775669.1:0.0):0.02373,(AUB24776.1:0.0,XP_012049323.1:0.0):0.01931)1.000:0.43498,(KAF8829627.1:0.33228,(KAF8830821.1:0.12090,KAF8830825.1:0.12260)0.988:0.16616)0.992:0.30653)1.000:0.71118,((((((((2520560993:0.0,2640048398:0.0):0.37166,((2645455597:0.36565,2644339379:0.12654)0.367:0.04097,((2644245028:0.23522,(2643934895:0.02928,(2643741584:0.07021,(2644259459:0.01613,2644220532:0.01360)0.963:0.02730)0.488:0.02408)1.000:0.23635)0.856:0.06144,2644305342:0.18386)0.984:0.08202)0.892:0.03985)0.939:0.05619,((2644477496:0.00153,2643895326:0.01701)1.000:0.29303,(((2644810470:0.16347,((2645479003:0.09431,(2644073013:0.01017,2644057979:0.00054)1.000:0.11212)0.988:0.07314,(2639080462:0.10867,(((2518268150:0.0,2643534882:0.0,2643548145:0.0):0.02569,2644163491:0.01778)0.249:0.01838,(2644465686:0.02097,((2520438143:0.01592,(2643554985:0.00276,(2643493548:0.00055,(2643529684:0.0,2643573733:0.0):0.00278)0.000:0.00055)0.868:0.00672)0.977:0.02366,(2644401903:0.00843,2644327297:0.01421)0.955:0.01627)0.869:0.01372)0.928:0.02053)0.998:0.07772)0.957:0.04819)0.287:0.02339)0.998:0.08044,(((2644965144:0.00628,(2644956236:0.00055,2644976598:0.00269)0.806:0.00488)1.000:0.09592,(2644646739:0.03266,(2644292001:0.00055,(2643992601:0.01648,2643864302:0.00540)0.555:0.00534)0.982:0.04126)0.993:0.06502)0.998:0.09008,(2645006776:0.10461,(2645304352:0.03955,2644992347:0.01497)1.000:0.10768)1.000:0.13366)0.449:0.02620)0.982:0.08956,(((((2645574842:0.0,2056|2056.peg.389:0.0):0.03568,((2645511871:0.0,2060|2060.peg.3510:0.0):0.00253,(2645591646:0.0,2645586282:0.0,2057|2057.peg.3201:0.0,2066|2066.peg.2497:0.0):0.00264)0.941:0.02212)1.000:0.13923,(((2644107949:0.0,2644333169:0.0,2644545659:0.0,2644148379:0.0,2086|2086.peg.5835:0.0,2088|2088.peg.4902:0.0,1021|1021.peg.31:0.0,2080|2080.peg.4095:0.0,2081|2081.peg.3438:0.0,2082|2082.peg.3359:0.0,2092|2092.peg.3406:0.0):0.05831,((2643808697:0.0,2644450092:0.0,2644687649:0.0,2644377822:0.0,2085|2085.peg.2494:0.0,2089|2089.peg.1521:0.0,2090|2090.peg.2968:0.0,2087|2087.peg.5706:0.0,1022|1022.peg.1658:0.0,2083|2083.peg.3231:0.0,2084|2084.peg.1435:0.0,1023|1023.peg.1415:0.0):0.04187,(2644673597:0.0,2091|2091.peg.2254:0.0):0.03757)0.993:0.05093)1.000:0.09591,(((2644494384:0.0,2069|2069.peg.2797:0.0):0.11087,(((1009|1009.peg.4187:0.02362,((2644204624:0.0,2644483234:0.0,1014|1014.peg.367:0.0,2070|2070.peg.3964:0.0,2077|2077.peg.3835:0.0,2063|2063.peg.5020:0.0):0.02215,((2644499792:0.0,2071|2071.peg.3118:0.0):0.03321,1010|1010.peg.595:0.02096)0.369:0.01055)0.974:0.02428)0.883:0.01131,((1003|1003.peg.2595:0.0,1001|1001.peg.2226:0.0):0.04844,((2645152776:0.0,2645594671:0.0,2645600211:0.0,2058|2058.peg.1779:0.0,2061|2061.peg.946:0.0,2067|2067.peg.5809:0.0):0.00054,((1004|1004.peg.1437:0.0,1005|1005.peg.3944:0.0):0.00531,1006|1006.peg.727:0.00053)0.923:0.00808)0.974:0.02455)0.652:0.01023)0.347:0.00576,((1013|1013.peg.4538:0.0,1007|1007.peg.84:0.0,1008|1008.peg.3290:0.0):0.01692,(1002|1002.peg.2809:0.01624,(1012|1012.peg.1528:0.00055,(1011|1011.peg.3182:0.00055,1024|1024.peg.779:0.00264)0.835:0.00266)0.915:0.00799)0.968:0.01563)0.826:0.01480)0.911:0.02376)0.993:0.05431,((2644652395:0.0,2076|2076.peg.2695:0.0,2064|2064.peg.2811:0.0):0.05574,(((2510433792:0.0,2230704911:0.0,2517742055:0.0):0.04467,(1016|1016.peg.514:0.08471,(1020|1020.peg.952:0.01808,(1015|1015.peg.5393:0.00539,1019|1019.peg.1913:0.01861)0.460:0.00320)0.998:0.05315)0.228:0.01139)1.000:0.09075,((2644242471:0.0,2068|2068.peg.5149:0.0):0.10258,((2644007130:0.0,2079|2079.peg.4825:0.0):0.08240,(2518208656:0.08684,((2644193654:0.0,1018|1018.peg.2631:0.0,2062|2062.peg.3240:0.0):0.00792,1017|1017.peg.1571:0.00055)1.000:0.05609)0.768:0.01465)0.593:0.01811)0.941:0.02297)0.997:0.06577)0.726:0.02926)0.558:0.02826)0.077:0.02063)0.934:0.04323,(2643568209:0.17500,2018|2018.peg.3378:0.20061)0.777:0.05181)0.316:0.03307,(((2643811399:0.0,2073|2073.peg.1563:0.0):0.19560,((2644656996:0.0,2078|2078.peg.2195:0.0,2065|2065.peg.2220:0.0):0.08603,1000|1000.peg.4172:0.08434)0.999:0.12087)0.990:0.06966,((((2521665845:0.0,2529489346:0.0):0.01665,(2562544650:0.00782,((2521856735:0.00272,(2644521878:0.0,2072|2072.peg.3491:0.0):0.00055)0.974:0.02138,(2643920259:0.0,2075|2075.peg.3511:0.0):0.01492)0.884:0.00941)0.843:0.00605)0.998:0.06775,(((2643856665:0.0,2074|2074.peg.3057:0.0):0.00055,((2644924142:0.0,2051|2051.peg.1756:0.0,2050|2050.peg.2027:0.0):0.00270,(2645471758:0.0,2059|2059.peg.1917:0.0):0.00054)0.767:0.00270)0.991:0.04197,((2645272194:0.0,2052|2052.peg.867:0.0):0.03021,2645412353:0.02954)0.996:0.04346)0.951:0.02685)0.997:0.08797,(2643475245:0.09854,((2645438078:0.0,2645405242:0.0):0.00265,(2053|2053.peg.4546:0.0,2054|2054.peg.1966:0.0):0.00055)1.000:0.16922)1.000:0.13248)0.444:0.03310)0.951:0.03302)0.981:0.07719)0.999:0.12691)0.742:0.04104)0.855:0.03338,(((2644289476:0.0,2093|2093.peg.2369:0.0):0.13265,(2645096135:0.0,2004|2004.peg.1283:0.0):0.10721)0.998:0.11289,((((2645421304:0.13685,(2643871386:0.10138,((2643584068:0.03836,((2556981570:0.0,2521811187:0.0):0.02067,(2520477600:0.00749,(2521871687:0.00521,2643484759:0.00055)0.769:0.00368)0.850:0.00766)0.943:0.01730)0.942:0.02749,((2639083776:0.02474,(2644281078:0.00805,2510286597:0.00790)0.966:0.01688)0.982:0.02497,2644189338:0.08119)0.562:0.00959)0.789:0.02444)0.347:0.02614)0.987:0.06839,((((2645271652:0.0,2052|2052.peg.328:0.0):0.00649,((2643857845:0.0,2074|2074.peg.4213:0.0):0.00931,(2644926651:0.0,2050|2050.peg.4180:0.0,2051|2051.peg.4232:0.0):0.01617)0.923:0.01440)1.000:0.09188,((2521859142:0.00530,(2644523030:0.0,2072|2072.peg.4624:0.0):0.00552)0.986:0.04411,((2644672141:0.0,2091|2091.peg.805:0.0):0.07016,(1024|1024.peg.1599:0.02305,(1012|1012.peg.4371:0.01116,(1002|1002.peg.4965:0.02565,1011|1011.peg.4335:0.00841)0.755:0.00279)0.856:0.00512)0.965:0.02553)0.862:0.02419)0.617:0.02711)0.969:0.05033,(1015|1015.peg.2825:0.00256,1019|1019.peg.2558:0.00055)1.000:0.20906)0.741:0.02427)0.804:0.04636,(((2640395443:0.02719,2521674405:0.04209)0.995:0.05621,2645044836:0.10668)0.858:0.01823,((2640077566:0.08079,2643975940:0.07525)0.653:0.02305,(2645308427:0.03214,2644991726:0.04978)1.000:0.10612)0.525:0.01986)0.979:0.05544)0.990:0.07479,(2644860671:0.21351,((2644854078:0.01824,(2645121418:0.01341,2644831570:0.00805)0.942:0.02011)0.974:0.04367,(2644795241:0.03734,2645154210:0.10864)0.958:0.04738)0.993:0.08940)0.761:0.04328)0.980:0.07091)1.000:0.15049)0.091:0.05947,(2645056214:0.34322,(2582560688:0.11297,((2644746378:0.0,2003|2003.peg.4444:0.0):0.13132,(2645708273:0.0,2000|2000.peg.3852:0.0):0.16648)0.998:0.09756)0.979:0.10559)0.992:0.14189)0.936:0.08293,(((2644622568:0.05914,(2644782779:0.03804,2645417760:0.10103)0.420:0.04547)1.000:0.33429,((((2593301728:0.08127,2593304986:0.04734)0.974:0.06336,(((2645394372:0.0,2036|2036.peg.4049:0.0):0.01370,(((2644999665:0.0,2025|2025.peg.3329:0.0):0.04379,((2645310627:0.0,2032|2032.peg.536:0.0):0.00480,((2645162085:0.0,2019|2019.peg.1893:0.0):0.00765,((2645285728:0.0,2645173162:0.0,2020|2020.peg.4806:0.0,2029|2029.peg.1138:0.0):0.01102,(2645303324:0.0,2024|2024.peg.3950:0.0):0.00276)0.916:0.00814)0.778:0.00416)0.997:0.04930)0.992:0.03231,(2645019808:0.0,2031|2031.peg.567:0.0):0.01096)1.000:0.00054)0.851:0.00238,(((2645334470:0.0,2034|2034.peg.70:0.0):0.00815,(2645037052:0.0,2040|2040.peg.4327:0.0):0.00818)0.765:0.00271,(((2645270014:0.0,2021|2021.peg.3378:0.0):0.00542,(2645675665:0.0,2049|2049.peg.396:0.0):0.00055)0.812:0.00185,((2645634611:0.0,2045|2045.peg.1035:0.0):0.00825,((2645187971:0.0,2028|2028.peg.2044:0.0):0.00324,(2645324830:0.0,2038|2038.peg.3189:0.0):0.01314)0.060:0.00271)0.791:0.00458)0.826:0.00437)0.794:0.00275)0.998:0.08273)0.960:0.06934,(2521669051:0.24261,((2645156690:0.00262,(2644824619:0.0,2644813067:0.0,2644912751:0.0):0.00055)1.000:0.16822,((2644851977:0.00665,2644829191:0.00369)0.940:0.03249,(2644832874:0.01530,(2644796294:0.00785,(2645084880:0.00786,2644865564:0.00522)0.777:0.00265)0.779:0.00055)0.975:0.04639)0.994:0.08822)0.712:0.04727)0.580:0.05145)1.000:0.27045,(2645643020:0.12703,(2645046612:0.13835,(2645619522:0.04573,2645136678:0.06796)0.980:0.07173)1.000:0.13788)1.000:0.24128)0.013:0.08371)0.066:0.03735,(2644994077:0.26029,(2593309566:0.04211,(2593296169:0.00253,((2608534655:0.0,2639073105:0.0):0.01047,((2645568143:0.0,2043|2043.peg.4643:0.0):0.00259,2521719346:0.00055)0.775:0.00258)0.884:0.00527)0.957:0.03419)1.000:0.18514)1.000:0.16858)0.969:0.07942)0.981:0.09486,((2645419252:0.16751,((2643485928:0.00818,2556985007:0.00293)1.000:0.11323,(2510289891:0.00789,(2644283983:0.01112,2639087136:0.02307)0.456:0.00417)0.998:0.11322)0.929:0.05262)0.999:0.31688,(2644292241:0.03875,2644645317:0.06278)1.000:0.49055)0.000:0.06105)0.811:0.05299,((((((((2643809282:0.0,2087|2087.peg.6286:0.0):0.00054,((2644453949:0.0,2644686278:0.0,2085|2085.peg.6310:0.0,2089|2089.peg.170:0.0,2084|2084.peg.6312:0.0,1023|1023.peg.1613:0.0,1022|1022.peg.2847:0.0,2090|2090.peg.5924:0.0):0.00815,(2644379845:0.0,2083|2083.peg.5220:0.0):0.01649)0.797:0.00507)1.000:0.22563,((2644061984:0.00493,2644071512:0.00055)1.000:0.14541,(2644293203:0.01296,2643866387:0.00316)0.998:0.10771)0.988:0.12929)1.000:0.28689,((2645038576:0.28646,(2645630311:0.20614,((((2533163483:0.0,2536330657:0.0,2567517692:0.0,2567639825:0.0,2567740081:0.0):0.00795,2566673146:0.01855)0.666:0.00257,(((((((2533161675:0.00711,2552431382:0.00344)0.430:0.00264,((2567555878:0.0,2567641679:0.0,2567765981:0.0,2567891081:0.0,2568251093:0.0,645634995:0.0,646309638:0.0):0.00339,(2567606752:0.00715,(2566711047:0.00262,((2595082636:0.0,2530876332:0.0,2531504603:0.0,2531512506:0.0,2533179796:0.0,2533191405:0.0,2538386755:0.0,2539647999:0.0,2539664573:0.0,2552513527:0.0,2552535731:0.0,2552590236:0.0,2554562486:0.0,2554620839:0.0,2554647829:0.0,2555426760:0.0,2566136015:0.0,2566518901:0.0,2567460322:0.0,2567475385:0.0,2567621172:0.0,2567626757:0.0,2567647038:0.0,2567655184:0.0,2567655257:0.0,2567655321:0.0,2567664449:0.0,2567727915:0.0,2567771935:0.0,2567862153:0.0,2567882789:0.0,2567886660:0.0,2570063459:0.0,2573065710:0.0,2575450840:0.0,2580084939:0.0,2580359517:0.0,2580925984:0.0,2581346126:0.0,2581613460:0.0,2582287260:0.0,2582301690:0.0,2583359130:0.0,2583584581:0.0,2583610310:0.0,2583753593:0.0,2583850181:0.0,645199913:0.0):0.00055,2567618955:0.00055)0.000:0.00054)0.889:0.00598)0.561:0.00263)0.794:0.00372)0.502:0.00054,2641388906:0.00853)0.229:0.00263,2566692577:0.00710)0.872:0.00329,((((2530879657:0.0,2535933761:0.0,2552027847:0.0,2554455359:0.0):0.00262,646303680:0.01053)0.900:0.00528,646299883:0.00054)0.836:0.00261,((2536354877:0.0,2566555715:0.0,646308533:0.0):0.00527,((2533177185:0.0,2533184860:0.0,2539657482:0.0,2547483238:0.0,2553147191:0.0,2567500210:0.0,2567562251:0.0,2567845012:0.0,2567849180:0.0,2567889380:0.0,2577299225:0.0,641585750:0.0,647979452:0.0):0.00055,2570177509:0.00259)0.947:0.00791)0.782:0.00263)0.963:0.00055)0.163:0.00261,((2547361115:0.03465,(2552770440:0.0,2566669212:0.0):0.00055)0.744:0.01025,2574824006:0.00787)0.845:0.00254)1.000:0.00054,(2566642169:0.00525,((2568263909:0.00526,(2552638735:0.00260,((2530852720:0.0,2530864938:0.0,2552573435:0.0,2566531596:0.0,2567384371:0.0,2568283667:0.0,2568486469:0.0,2569453028:0.0,2584168046:0.0):0.00055,(2548163067:0.0,2567423225:0.0,2567461823:0.0,2567897185:0.0,2568244260:0.0,2570055223:0.0,2582436361:0.0):0.00055)0.803:0.00263)0.125:0.00055)0.000:0.00055,(2526381715:0.0,2539496438:0.0,2552694030:0.0,2583328357:0.0):0.00055)0.000:0.00054)0.855:0.00265)0.855:0.00054)1.000:0.14607,(2644973930:0.11388,(2644787569:0.06355,(2643871718:0.01005,2644620787:0.04011)0.988:0.05679)0.997:0.10050)0.996:0.09806)0.466:0.03726)0.960:0.09953)0.998:0.21309,((2643861475:0.20024,2640391908:0.09742)1.000:0.17931,(2640077236:0.11697,(2644029299:0.37949,2643974749:0.18563)0.865:0.05816)0.985:0.09554)0.968:0.08806)0.943:0.09959)0.899:0.07401,((2643960904:0.19094,(2644539348:0.20980,(2644455420:0.16548,(2644229735:0.17816,(2644533823:0.0,2643827350:0.0):0.20793)0.905:0.06671)0.327:0.04594)0.509:0.04997)1.000:0.34601,(((2539649701:0.00272,(2580209904:0.0,2598165187:0.0):0.00055)1.000:0.00055,(2537767952:0.02063,((2567497878:0.0,2567849531:0.0):0.00055,(2567516386:0.00542,((2533179750:0.0,2536328387:0.0,2563274589:0.0,2567563397:0.0,2567603606:0.0,2567724751:0.0,2567880199:0.0,2567883731:0.0,2581346232:0.0,2582300695:0.0,2583582681:0.0):0.00055,2537772962:0.00270)0.145:0.00055)0.948:0.01061)0.828:0.00792)0.664:0.00966)1.000:0.52702,(2644026330:0.16341,(2558851322:0.00185,2597028717:0.00886)1.000:0.15856)1.000:0.20980)0.336:0.05215)0.954:0.07046)0.974:0.11582,(((2644373525:0.63673,((2644905420:0.16463,((2644647445:0.06591,((2644248067:0.05043,((2643535695:0.0,2643548549:0.0):0.00055,2518271692:0.00565)0.999:0.04807)0.900:0.02779,(2644325832:0.07296,2644158803:0.04081)0.271:0.01802)0.909:0.02475)0.902:0.03595,(2644255310:0.10503,2644355278:0.13454)0.855:0.04914)0.992:0.08444)0.928:0.05729,((2643970389:0.0,2644143977:0.0):0.15476,(2644398267:0.07311,2644397280:0.12757)0.999:0.10726)0.357:0.04504)0.999:0.30106)0.962:0.14224,((2643798629:0.0,2644472584:0.0):0.61893,((((2645180969:0.0,2027|2027.peg.3354:0.0):0.00715,(2645013690:0.0,2026|2026.peg.2359:0.0):0.00605)1.000:0.34352,(((2643486335:0.00054,(2556981898:0.0,2521812005:0.0):0.00055)0.930:0.02033,(2644621733:0.02679,2643874480:0.02691)0.303:0.01774)1.000:0.22217,(2610409424:0.06089,(2567637943:0.00055,2568487009:0.00053)0.995:0.07562)0.997:0.16368)0.998:0.23396)0.959:0.14635,((((2644238878:0.0,2068|2068.peg.1594:0.0):0.06797,(2510434318:0.00776,(2517743654:0.0,2230704551:0.0):0.00567)0.896:0.02864)1.000:0.25681,(2640079413:0.32981,2644832198:0.21290)0.996:0.18098)0.281:0.09257,(2643695654:0.62485,(2520559961:0.00494,2640050243:0.00053)1.000:0.32996)0.277:0.06787)0.979:0.11958)0.673:0.10200)0.974:0.15021)0.550:0.13139,((((2595523905:0.30386,(2524900811:0.21033,((2644432313:0.20032,2644387637:0.14793)0.997:0.11382,((2563395072:0.0,2639095320:0.0):0.03934,((2644463520:0.0,2643759062:0.0):0.10133,2644408268:0.08436)0.779:0.02944)0.999:0.12736)0.909:0.06222)0.737:0.07203)0.999:0.20589,(((2520483596:0.51178,(2521682798:0.05539,(2521774996:0.19664,((2521692597:0.06335,2521769126:0.05043)0.948:0.03751,2644403405:0.13820)0.896:0.03845)0.466:0.03935)1.000:0.40011)0.973:0.15159,((2644460460:0.0,2643764202:0.0):0.29244,(2521679174:0.01927,2644436857:0.03735)0.999:0.21524)1.000:0.36153)0.837:0.04756,(2536332800:1.02681,((2645438895:0.39491,(2645691282:0.16896,(2521680391:0.03109,(2644438911:0.04074,2644631953:0.03910)0.053:0.00762)0.998:0.12496)0.987:0.12647)0.352:0.04673,(((2563431522:0.24608,(2644718480:0.23468,(2644945939:0.06906,(2644945986:0.11863,((2643703567:0.0,2639143893:0.0):0.00695,2644424022:0.02180)0.991:0.04903)0.951:0.04107)0.979:0.08770)0.272:0.05445)1.000:0.15327,((2639081067:0.13836,2645414745:0.22224)1.000:0.15678,(((2644202940:0.0,2063|2063.peg.3356:0.0):0.09762,(2645587157:0.0,2066|2066.peg.3367:0.0):0.16973)1.000:0.21539,((2643802446:0.12663,2595557449:0.15446)1.000:0.24836,((2639835683:0.00054,2595557446:0.01363)1.000:0.28375,(((((2644676164:0.0,2091|2091.peg.4796:0.0):0.11696,((2644149989:0.0,2080|2080.peg.5694:0.0):0.12595,1009|1009.peg.2362:0.10292)0.979:0.05557)0.780:0.03222,(((1001|1001.peg.5159:0.0,1003|1003.peg.1026:0.0):0.05501,1002|1002.peg.2700:0.19054)0.814:0.03231,2644246116:0.16534)0.064:0.01848)0.701:0.03330,2644909571:0.27674)0.861:0.02368,2558218022:0.21527)0.898:0.03803)0.744:0.02727)0.974:0.07081)0.975:0.07353)0.632:0.03845)0.916:0.07628,(2644183988:0.22076,((2517829936:0.05892,2563413362:0.02174)1.000:0.11511,(2517822281:0.09266,(2645061463:0.13303,2519945693:0.14940)0.867:0.02106)0.757:0.02858)0.998:0.12555)0.974:0.08527)0.992:0.12208)0.994:0.16680)0.906:0.07777)0.000:0.02964)0.877:0.05962,((((2644321464:0.11331,(2645410545:0.00277,2645330609:0.00055)1.000:0.16424)0.999:0.14154,((2644456276:0.18692,(2645356077:0.00266,(2645158783:0.00575,2645017937:0.00055)0.769:0.00053)1.000:0.13737)0.964:0.05132,(((2643852053:0.00055,2644136514:0.00292)1.000:0.14325,(2644608282:0.01885,2522506284:0.01385)1.000:0.12236)0.893:0.05060,2644232073:0.34255)0.248:0.04460)0.986:0.09733)0.993:0.10465,(((((2645363478:0.13371,2645378270:0.04087)1.000:0.14489,(2645526230:0.20251,(2645463481:0.03311,(2645522335:0.02422,2644778949:0.06140)0.233:0.01961)1.000:0.24002)0.973:0.09640)0.906:0.07924,((2645425570:0.00281,2645492749:0.00054)1.000:0.19229,(((2645537973:0.00195,(2644877440:0.01268,2645131776:0.00641)0.952:0.02579)1.000:0.16154,((((2522557083:0.00055,2640267854:0.00231)1.000:0.18418,((2640075670:0.00933,(2643630529:0.0,2643700402:0.0):0.02183)0.999:0.13761,((2643732727:0.00779,2644171528:0.00315)1.000:0.09520,(2644680892:0.05277,(2643784984:0.03294,(2645428444:0.01391,2645477834:0.00275)0.869:0.01203)0.988:0.04173)0.874:0.02422)0.942:0.04052)0.991:0.08569)0.997:0.08952,(((2521618830:0.04848,2596278009:0.05824)0.980:0.03452,(2645467885:0.02881,2563778100:0.00571)0.953:0.02986)0.835:0.02598,2645080996:0.04725)0.985:0.06447)0.924:0.04954,2645185773:0.15233)1.000:0.17964)0.971:0.08294,(2639854535:0.13503,(2645489831:0.05495,(2640399105:0.03382,(2522794731:0.03078,2522569183:0.03139)0.938:0.02307)0.929:0.02908)0.929:0.03406)0.995:0.08237)0.843:0.02729)0.407:0.03097)0.992:0.10266,(((2521710221:0.00539,2520482052:0.00055)0.997:0.07848,(2645700305:0.03343,2645687351:0.02936)0.999:0.10266)0.988:0.08643,(2644927017:0.14049,(((2520531000:0.01211,(2517825652:0.00053,(2557411324:0.0,2643626617:0.0):0.00857)0.938:0.01384)0.957:0.04211,(2645500716:0.00804,2563414920:0.02631)0.989:0.06278)0.987:0.06431,(2645059798:0.06917,(2645053969:0.07541,(((2523576859:0.00370,(2595084684:0.0,2522441873:0.0):0.00797)0.995:0.05176,(2520617975:0.00285,((2645448569:0.0,2643517220:0.0):0.00055,2517831096:0.00283)0.000:0.00055)0.940:0.02310)1.000:0.09920,(2517828301:0.03933,2518162876:0.04359)0.920:0.02535)0.909:0.02596)0.866:0.02422)0.993:0.07278)0.976:0.05386)0.688:0.06975)0.998:0.15346)0.916:0.05325,((2644792595:0.00287,2645459538:0.00055)0.946:0.03708,(2645327264:0.01489,2644952618:0.01156)0.870:0.02726)1.000:0.32598)0.989:0.09970)0.983:0.11629,(2644455025:0.53388,((2645692824:0.05195,(2645694806:0.00574,2563409875:0.00156)0.992:0.06453)0.999:0.25897,((2639990949:0.11236,2644637254:0.09593)0.965:0.06136,(2644491196:0.19739,(2595523610:0.12594,((2643594048:0.00251,2642657453:0.00053)1.000:0.14468,(2579843145:0.03476,(2521702602:0.00249,2639092160:0.00246)0.978:0.03326)0.998:0.10121)0.934:0.05397)0.709:0.03241)0.388:0.02062)1.000:0.42697)0.957:0.11937)0.084:0.07158)0.993:0.14808)0.990:0.15837,((((2643798778:0.0,2644471127:0.0):0.41700,2521672371:0.45610)0.165:0.07197,(2593310704:0.37683,(2644202644:0.0,2063|2063.peg.3062:0.0):0.52828)0.879:0.07157)1.000:0.42788,(2644902576:0.65376,2644255379:0.42746)0.710:0.08518)0.000:0.09113)0.846:0.06055)0.000:0.03708)0.664:0.06959,((((2595452130:0.75794,(((2645305507:0.06829,((2643533498:0.0,2643546456:0.0):0.00273,2518273712:0.00262)0.994:0.08912)0.997:0.19550,(((((2645629668:0.18769,2645516398:0.26355)0.999:0.14448,(2593312742:0.26499,(2644039128:0.14854,2644045886:0.13024)0.991:0.11057)0.056:0.02332)0.963:0.06488,(2645037924:0.19189,(2643690375:0.09848,(2644127357:0.03141,2565998669:0.01355)0.956:0.04246)1.000:0.18738)0.347:0.03219)0.528:0.01621,(2593309733:0.15285,(((2645638731:0.0,2048|2048.peg.394:0.0):0.00871,((2645104374:0.0,2044|2044.peg.2081:0.0):0.00553,(2645320122:0.0,2037|2037.peg.2642:0.0):0.00055)0.736:0.00242)1.000:0.10808,((((2644999413:0.0,2025|2025.peg.3081:0.0):0.03612,(((((2645178769:0.0,2027|2027.peg.1185:0.0):0.00273,(2645015704:0.0,2026|2026.peg.4343:0.0):0.00273)0.000:0.00055,(2645027281:0.0,2039|2039.peg.3281:0.0):0.00275)0.762:0.00266,(2645647553:0.0,2046|2046.peg.1534:0.0):0.00559)0.331:0.00275,(2645008386:0.0,2030|2030.peg.1578:0.0):0.00054)0.974:0.02842)0.983:0.04639,(((2645168821:0.0,2645288227:0.0,2020|2020.peg.537:0.0,2029|2029.peg.3603:0.0):0.04784,((2645303123:0.0,2024|2024.peg.3754:0.0):0.02831,((2645163885:0.0,2019|2019.peg.3665:0.0):0.00228,(2645313122:0.0,2032|2032.peg.2994:0.0):0.00054)0.932:0.02025)0.938:0.02646)1.000:0.09244,((2645022267:0.0,2031|2031.peg.2998:0.0):0.03855,(((2645336242:0.0,2034|2034.peg.1818:0.0):0.00055,(2645034889:0.0,2040|2040.peg.2199:0.0):0.00270)1.000:0.06324,((2645392068:0.0,2036|2036.peg.1780:0.0):0.01728,((2645267666:0.0,2021|2021.peg.1069:0.0):0.00132,((2645322632:0.0,2038|2038.peg.1025:0.0):0.00273,((2645634464:0.0,2045|2045.peg.891:0.0):0.00055,((2645186843:0.0,2028|2028.peg.946:0.0):0.00548,(2645679549:0.0,2049|2049.peg.4227:0.0):0.00272)0.000:0.00055)0.000:0.00055)0.998:0.00149)0.982:0.02838)0.990:0.03965)0.701:0.01120)0.969:0.03611)0.613:0.02576)0.965:0.05142,((2593305093:0.06212,((2608531255:0.0,2593333615:0.0):0.00560,((2576800081:0.0,2643608463:0.0,2608525448:0.0):0.02681,((2593317527:0.0,2608534770:0.0,2593330282:0.0,2639073247:0.0,2593299015:0.0,2521717002:0.0):0.00750,(2645568322:0.0,2043|2043.peg.4819:0.0):0.00610)0.979:0.02410)0.832:0.01062)0.358:0.01527)1.000:0.17984,((2645614425:0.0,2047|2047.peg.4697:0.0):0.03509,((2645382336:0.0,2042|2042.peg.968:0.0):0.01654,((2645376771:0.0,2035|2035.peg.4407:0.0):0.00279,((2645293081:0.0,2645370357:0.0,2023|2023.peg.3391:0.0,2033|2033.peg.2395:0.0,2041|2041.peg.3213:0.0):0.00055,(2645280511:0.0,2022|2022.peg.4298:0.0):0.00278)0.000:0.00055)0.825:0.00614)0.997:0.07870)1.000:0.20400)0.330:0.04873)0.733:0.02775)0.441:0.02719)0.978:0.06933)0.987:0.07838,((2644797045:0.12423,((2645176268:0.10484,2645520608:0.13152)0.886:0.03094,(2645155322:0.06315,(2645071201:0.15400,(((2644861769:0.0,2644866064:0.0):0.01124,(2644949915:0.00856,(2645086777:0.00434,(2644987958:0.00913,2644840990:0.00704)0.327:0.00269)0.946:0.00057)0.994:0.03125)0.803:0.00665,(2644845459:0.03099,(2644804440:0.01543,(2644850114:0.00269,2644827958:0.00055)0.988:0.02696)0.974:0.02788)0.970:0.02544)0.992:0.06198)0.896:0.04971)0.941:0.03712)0.971:0.05158)0.987:0.06462,(((2645121926:0.00273,2644833112:0.00821)0.982:0.03988,((2644854358:0.02880,(2644768987:0.00310,2644819751:0.01119)0.923:0.01396)0.962:0.02662,(2644777413:0.03316,(2644910857:0.01378,((2644823381:0.00273,2644812495:0.00552)0.984:0.01886,2644920243:0.00682)0.837:0.00507)0.923:0.01231)0.980:0.03254)0.929:0.02547)0.998:0.11942,(2644857613:0.28088,2645122921:0.19127)0.968:0.09557)0.972:0.06764)0.921:0.05225)0.035:0.06306)1.000:0.41837,(2644202608:0.0,2063|2063.peg.3026:0.0):0.75289)0.416:0.02711)0.815:0.05904,(2645419633:0.51855,XP_003859192.1:0.83461)0.964:0.17376)0.566:0.04208,((2645380495:0.50070,(2643497092:0.00427,(2563857734:0.00055,2640054020:0.00267)0.768:0.00380)1.000:0.60265)0.669:0.08005,(2517828609:0.05557,(2645502259:0.05042,2595084902:0.09829)0.919:0.04380)1.000:0.61556)0.944:0.13111)0.907:0.06902,((((2639149956:1.01125,(((((2567675092:0.00118,((2554533365:0.0,2567473602:0.0,2581614639:0.0):0.00055,2583607282:0.00283)1.000:0.00163)1.000:0.26528,(((2566614683:0.15980,((646300124:0.01097,(2537770964:0.0,2552725647:0.0):0.00054)1.000:0.14711,2630784389:0.12313)0.816:0.04332)0.205:0.02909,((2566680154:0.14245,((2566674371:0.00492,(2641389064:0.00055,(2533039274:0.00843,2552864104:0.00053)0.911:0.01699)0.885:0.02985)0.948:0.07144,(2566690657:0.00280,(2566556305:0.00852,(2536353273:0.00281,646308461:0.00569)0.962:0.01148)0.779:0.00283)1.000:0.10524)0.999:0.10165)0.235:0.02571,(2547718345:0.02274,2558096284:0.00530)0.999:0.09400)0.986:0.06397)0.783:0.03715,(2556969144:0.18223,((2547361289:0.12889,((((2539656349:0.00540,2628387587:0.00826)0.635:0.00268,2566533030:0.00535)0.351:0.00055,2566536076:0.00272)0.995:0.06794,((2546626438:0.0,2566765000:0.0):0.01042,2566758830:0.00271)0.969:0.04269)0.955:0.06418)0.983:0.06910,((2546611771:0.0,2566721950:0.0):0.28250,((((2566523723:0.0,2573376537:0.0):0.00377,2566529187:0.01888)0.999:0.07036,(2558218273:0.06520,2610410427:0.12891)0.913:0.04868)0.994:0.07310,((((2536330923:0.00678,646298586:0.01039)0.933:0.01671,((((2581116385:0.00851,(((2530873200:0.0,2535929923:0.0,2548166515:0.0,2549728942:0.0,2552433515:0.0,2567716414:0.0,2567738309:0.0,2570535695:0.0,2573754850:0.0,2583398191:0.0):0.00853,((2533175401:0.0,2537767746:0.0,2547481953:0.0,2567615461:0.0,2567888461:0.0,2581793791:0.0,650424798:0.0):0.00055,647979135:0.00055)0.371:0.00055)0.000:0.00055,2574823139:0.00566)0.000:0.00054)0.801:0.00325,(((((2566573886:0.00566,(2570176470:0.0,2577297285:0.0):0.00568)0.344:0.00055,2567825208:0.00284)0.000:0.00055,(2526381540:0.0,2539496772:0.0,2552637555:0.0,2552784152:0.0,2567560592:0.0,2567643464:0.0,2567843906:0.0,2567859234:0.0,2583325300:0.0):0.00055)0.000:0.00055,(2552696460:0.00565,2533171548:0.00563)0.874:0.00055)0.000:0.00055,2553146478:0.00857)0.778:0.00263)0.108:0.00301,2574731629:0.00831)0.858:0.00055,2566638440:0.01425)0.958:0.01816)0.979:0.02779,(2566707653:0.00903,((2568268629:0.00282,(2534268041:0.00285,(((2567663896:0.00847,(((2535919385:0.0,2538397970:0.0,2539634183:0.0,2549720941:0.0):0.00568,((((2530850174:0.0,2530876576:0.0,2531505112:0.0,2533189498:0.0,2538414048:0.0,2539663233:0.0,2552583075:0.0,2552607950:0.0,2552633264:0.0,2552648971:0.0,2554457772:0.0,2554480351:0.0,2554533489:0.0,2554567867:0.0,2554584686:0.0,2567386414:0.0,2567457938:0.0,2567474525:0.0,2567483985:0.0,2567508963:0.0,2567529416:0.0,2567624608:0.0,2567662675:0.0,2567706322:0.0,2567711305:0.0,2567724004:0.0,2567769568:0.0,2567820986:0.0,2567878139:0.0,2568262876:0.0,2568282617:0.0,2568307355:0.0,2568476328:0.0,2568486144:0.0,2569452347:0.0,2569485547:0.0,2569905147:0.0,2570224776:0.0,2570579893:0.0,2574840225:0.0,2576652962:0.0,2580838353:0.0,2581615947:0.0,2583318493:0.0,2583355684:0.0,2583565520:0.0,2583609616:0.0,2583762919:0.0,2583784037:0.0,2584169061:0.0,645198935:0.0):0.00055,2567826196:0.00284)0.000:0.00055,(((2539638289:0.00285,647113703:0.00055)0.837:0.00286,(((2548157802:0.0,2552024452:0.0,2552471750:0.0,2552572443:0.0,2554492649:0.0,2567389624:0.0,2567395471:0.0,2567427255:0.0,2567431318:0.0,2567439833:0.0,2567451373:0.0,2567503818:0.0,2567548145:0.0,2567579495:0.0,2567611706:0.0,2567630115:0.0,2567632353:0.0,2567658878:0.0,2567670799:0.0,2567703295:0.0,2567731730:0.0,2567784348:0.0,2567788455:0.0,2567852736:0.0,2567869859:0.0,2567874431:0.0,2568275551:0.0,2568279441:0.0,2568314486:0.0,2568480476:0.0,2568483952:0.0,2568492479:0.0,2568711156:0.0,2572024250:0.0,2573800483:0.0,2573955705:0.0,2576879118:0.0,2580497373:0.0,2581229000:0.0,2582385017:0.0,2583387518:0.0,2583590677:0.0,2583601518:0.0,2583641312:0.0):0.00054,(((2567575124:0.0,2567591134:0.0,2568884598:0.0):0.00282,(((((2563289355:0.00055,2567764063:0.00055)0.727:0.00053,(2533191086:0.0,2567488788:0.0,2567622530:0.0,2567734239:0.0,2567760404:0.0,2567805441:0.0,2567833174:0.0,2567840879:0.0,2568287636:0.0,2568295742:0.0,2570063750:0.0,2571537090:0.0,2581792285:0.0,2583365130:0.0,2583597656:0.0):0.00284)0.000:0.00055,2567899378:0.00284)0.000:0.00055,(2511821317:0.0,2519518766:0.0,2520810803:0.0,2530858008:0.0,2530861915:0.0,2530868225:0.0,2530880916:0.0,2531514640:0.0,2531517870:0.0,2533157532:0.0,2533159455:0.0,2533164772:0.0,2534276053:0.0,2534442933:0.0,2535925481:0.0,2535933580:0.0,2535936987:0.0,2538383388:0.0,2547191383:0.0,2548161461:0.0,2548211703:0.0,2549734099:0.0,2551804563:0.0,2552485153:0.0,2552512139:0.0,2552520654:0.0,2552531848:0.0,2552533833:0.0,2552569353:0.0,2552593689:0.0,2552613147:0.0,2552625802:0.0,2553793460:0.0,2554455108:0.0,2554466318:0.0,2554475369:0.0,2554484334:0.0,2554495295:0.0,2554501929:0.0,2554503183:0.0,2554516688:0.0,2554559421:0.0,2554581980:0.0,2554591887:0.0,2554622769:0.0,2554647923:0.0,2555425971:0.0,2555690164:0.0,2555697936:0.0,2558501393:0.0,2562648061:0.0,2566132777:0.0,2566515609:0.0,2567417991:0.0,2567422479:0.0,2567433036:0.0,2567442966:0.0,2567460877:0.0,2567469059:0.0,2567489631:0.0,2567510885:0.0,2567536284:0.0,2567543705:0.0,2567568197:0.0,2567572025:0.0,2567607262:0.0,2567650413:0.0,2567673383:0.0,2567675961:0.0,2567688742:0.0,2567692569:0.0,2567773585:0.0,2567795480:0.0,2567799505:0.0,2567807001:0.0,2567815885:0.0,2567896012:0.0,2568242227:0.0,2568254337:0.0,2568257811:0.0,2568298558:0.0,2568323176:0.0,2569022829:0.0,2569463111:0.0,2569473607:0.0,2569597835:0.0,2569628067:0.0,2570010711:0.0,2570056091:0.0,2570511950:0.0,2570564183:0.0,2570587199:0.0,2570754504:0.0,2570905419:0.0,2570972634:0.0,2571544905:0.0,2572852275:0.0,2572968236:0.0,2573065687:0.0,2575452109:0.0,2577180946:0.0,2579919223:0.0,2580055995:0.0,2580084184:0.0,2580359690:0.0,2580514079:0.0,2580687024:0.0,2580792919:0.0,2580835083:0.0,2580929804:0.0,2581422048:0.0,2581858026:0.0,2582286710:0.0,2582289142:0.0,2582438879:0.0,2582463528:0.0,2583222727:0.0,2583753728:0.0,2583782282:0.0,2583819327:0.0,2583847987:0.0,2641300691:0.0,642588731:0.0,650505653:0.0):0.00055)0.000:0.00055,(2539632990:0.00055,2580142331:0.00286)0.754:0.00055)0.000:0.00055)0.000:0.00055,((2567446020:0.00284,2567753857:0.00852)0.000:0.00055,(2536919768:0.0,2538994426:0.0):0.00285)0.000:0.00055)0.919:0.00275)0.440:0.00282,((2563733779:0.00284,(2538381861:0.0,2539627261:0.0):0.00282)0.000:0.00055,(2552441075:0.0,2552474369:0.0,2552504352:0.0,2552508870:0.0,2554631739:0.0,2567397696:0.0,2567410270:0.0,2567413955:0.0,2567455247:0.0,2567465181:0.0,2567496906:0.0,2567526078:0.0,2567532145:0.0,2567554195:0.0,2567588810:0.0,2567597223:0.0,2567698695:0.0,2567714358:0.0,2568316813:0.0,2568324277:0.0,2570981148:0.0,2579886567:0.0,2581151398:0.0,2582023202:0.0):0.00055)1.000:0.00053)0.799:0.00275)0.753:0.00055,2562304589:0.00055)0.000:0.00055)0.000:0.00055,((2530853956:0.0,2531500691:0.0,2533599940:0.0,2535450963:0.0,2535701321:0.0,2536918055:0.0,2538388392:0.0,2538409593:0.0,2538638917:0.0,2549726894:0.0,2552498983:0.0,2552618213:0.0,2554507255:0.0,2554540605:0.0,2554554856:0.0,2554589634:0.0,2572685446:0.0,641589464:0.0,643434714:0.0,643438452:0.0):0.00055,2624049930:0.00283)0.000:0.00055)0.703:0.00055)0.412:0.00055,2583373118:0.00280)0.107:0.00284)0.626:0.00055,((2534278830:0.0,2538416755:0.0):0.00055,(2567651347:0.0,2583359035:0.0):0.00276)0.925:0.00270)0.000:0.00055,(2530846328:0.0,2530869459:0.0,2535938357:0.0,2539643453:0.0,2539649236:0.0,2554460557:0.0,2567401758:0.0):0.00055)0.590:0.00055)0.000:0.00055)0.871:0.00572,(((2568167451:0.00055,((2536328153:0.0,2567563927:0.0,2567605404:0.0,2581344430:0.0,2583581950:0.0):0.00055,2533181279:0.02271)0.928:0.00566)0.000:0.00055,(2567726387:0.0,2567884218:0.0):0.00568)0.000:0.00053,((((2537776430:0.0,2567879400:0.0,2582300935:0.0):0.00055,(2563274826:0.00055,(2567497470:0.0,2567849411:0.0):0.00284)0.867:0.00284)0.807:0.00284,(2539651707:0.0,2580210786:0.0,2598166079:0.0):0.00055)0.789:0.00283,2567514523:0.00284)0.791:0.00284)0.775:0.00284)0.895:0.00818)0.870:0.00998)1.000:0.13114,((2567557030:0.0,2568249497:0.0,645635130:0.0,646310039:0.0):0.00554,((2552692643:0.0,2567640506:0.0):0.00565,((2533795643:0.0,2567766736:0.0,2567893001:0.0):0.00055,2573820456:0.00283)0.913:0.00567)0.742:0.00296)1.000:0.17674)0.829:0.03879)0.742:0.03492)0.390:0.02511)0.991:0.06969)0.812:0.03399)0.896:0.10961)1.000:0.48714,((XP_637191.1:0.46225,((XP_645464.2:0.27604,(XP_001732981.1:0.01097,XP_629336.1:0.01639)1.000:0.18958)0.999:0.20289,(XP_637466.1:0.39571,(XP_641647.1:0.21194,XP_637039.1:0.23277)0.990:0.13420)0.981:0.10950)0.058:0.08051)0.997:0.27988,((XP_003652438.1:0.38004,(((BCS03187.1:0.0,BCS14825.1:0.0):0.36389,((XP_003849629.1:0.00831,SMQ54254.1:0.00055)0.807:0.01430,(SMY27892.1:0.00197,(SMR58681.1:0.00207,SMR61680.1:0.00411)0.882:0.00420)0.786:0.01622)1.000:0.38626)0.996:0.19438,XP_024548221.1:0.36272)0.792:0.06854)0.977:0.11610,((NP_595868.1:0.49148,(KAF8832123.1:0.60348,((AUB21702.1:0.0,XP_012046568.1:0.0):0.01440,(XP_566607.1:0.00055,XP_778138.1:0.00207)0.785:0.00819)1.000:0.45522)0.992:0.23072)0.887:0.11265,((BCR93877.1:0.0,BCS06492.1:0.0):0.41772,((KAF8823172.1:0.52196,(KAF8823237.1:0.24686,KAF8823553.1:0.27747)0.988:0.13824)0.567:0.07678,((XP_024546935.1:0.15227,(BCS04572.1:0.00054,BCS16148.1:0.00055)1.000:0.26269)1.000:0.26178,((XP_024546268.1:0.50454,(XP_001554780.1:0.31675,(SMR51613.1:0.00398,(SMR50671.1:0.00055,(SMY23375.1:0.00054,(SMQ49684.1:0.00054,XP_003853525.1:0.00214)0.390:0.00218)0.949:0.00654)0.323:0.00055)1.000:0.31727)0.941:0.08755)0.503:0.01745,((BCR94999.1:0.0,BCS07570.1:0.0):0.09621,((BCR96560.1:0.0,BCS09068.1:0.0):0.19076,XP_003653668.1:0.15447)0.975:0.08207)1.000:0.32981)0.738:0.03266)0.623:0.06969)0.779:0.02936)0.998:0.18408)0.564:0.06479)0.991:0.19878)0.963:0.19320)1.000:0.76664,(((2552532997:0.32124,2567736216:0.37080)1.000:0.78517,(2610410616:4.07542,(((2552766827:0.0,2566667293:0.0):0.61620,(2552766826:0.0,2566667294:0.0):0.48558)1.000:0.70820,((((((XP_003854244.1:0.00055,(SMR49072.1:0.00628,(SMR50250.1:0.00053,(SMQ49245.1:0.00437,SMY22944.1:0.00055)0.398:0.00218)0.985:0.01401)0.205:0.00555)1.000:0.72120,((2546612606:0.0,2566722745:0.0):0.19371,((((2567380625:0.0,2567779524:0.0):0.00054,(2533184450:0.00055,2567741262:0.00240)0.833:0.00239)1.000:0.05987,(((2547358237:0.07945,(2566671040:0.00813,2638550522:0.01135)0.992:0.03797)0.896:0.01731,(((2552766755:0.0,2566667365:0.0):0.01853,(2546621426:0.01984,(2548233021:0.0,2566605012:0.0):0.01209)0.945:0.01663)0.699:0.01709,((2546627715:0.0,2566762195:0.0):0.00375,2566761458:0.00590)1.000:0.08724)0.192:0.00940)0.658:0.00789,(2566709582:0.01943,(2574730510:0.01439,(2566639984:0.02187,((((2567647911:0.0,2568258798:0.0,2568322697:0.0):0.00055,((2567666448:0.00241,(((2558502355:0.02437,2567755015:0.00244)0.369:0.00733,((2536920794:0.0,2538993845:0.0):0.00241,2567718833:0.00055)0.923:0.00476)0.986:0.00055,((((2552476112:0.0,2552504689:0.0,2552509030:0.0,2554631245:0.0,2567455772:0.0,2567467689:0.0,2568327251:0.0):0.00055,(2567399161:0.0,2567410955:0.0,2567413378:0.0,2567532486:0.0,2568319725:0.0,2579887576:0.0,2581151030:0.0):0.00242)0.972:0.00970,(2567402585:0.00055,((2554534204:0.0,2567475806:0.0,2567653230:0.0,2581617300:0.0,2583610247:0.0):0.00240,2567715274:0.00242)0.000:0.00055)0.000:0.00053)0.817:0.00240,((((2530882046:0.0,2533158836:0.0):0.00242,(((2530855145:0.0,2531501885:0.0,2533598777:0.0,2535453077:0.0,2535702331:0.0,2535920381:0.0,2536916855:0.0,2538389681:0.0,2538397396:0.0,2538408844:0.0,2538639711:0.0,2539637779:0.0,2549723145:0.0,2549728140:0.0,2552499404:0.0,2552620338:0.0,2554509730:0.0,2554542381:0.0,2554551273:0.0,2554587594:0.0,2567494098:0.0,2567524610:0.0,2567553508:0.0,2567587821:0.0,2567596098:0.0,2570981852:0.0,2572687605:0.0,2582022348:0.0,643433575:0.0,643439438:0.0,647114701:0.0):0.00055,2539639998:0.00238)0.976:0.00968,((2553144211:0.00245,(2570176640:0.0,2577296500:0.0):0.00728)0.884:0.00482,((((2571544677:0.00240,(2567787201:0.00241,2568490700:0.00241)0.000:0.00055)0.000:0.00055,((2552484038:0.0,2553794813:0.0):0.00241,(2511820149:0.0,2519517721:0.0,2520809870:0.0,2530867183:0.0,2531516299:0.0,2533155960:0.0,2533191877:0.0,2534274200:0.0,2534443369:0.0,2535923424:0.0,2535935941:0.0,2538384032:0.0,2547192558:0.0,2548158412:0.0,2548210918:0.0,2549735969:0.0,2552470920:0.0,2552512395:0.0,2552520476:0.0,2552531437:0.0,2552533633:0.0,2552592480:0.0,2552612936:0.0,2552625571:0.0,2554467595:0.0,2554491623:0.0,2554500395:0.0,2554505182:0.0,2554517187:0.0,2554562203:0.0,2554582559:0.0,2554592186:0.0,2554623035:0.0,2554650621:0.0,2555426925:0.0,2555688799:0.0,2555696863:0.0,2562647336:0.0,2566133911:0.0,2567391602:0.0,2567395338:0.0,2567420032:0.0,2567427234:0.0,2567432317:0.0,2567434431:0.0,2567439679:0.0,2567444184:0.0,2567452621:0.0,2567470750:0.0,2567491519:0.0,2567505175:0.0,2567537639:0.0,2567546805:0.0,2567549108:0.0,2567567907:0.0,2567572916:0.0,2567581951:0.0,2567608695:0.0,2567614260:0.0,2567622355:0.0,2567631324:0.0,2567634973:0.0,2567657093:0.0,2567670698:0.0,2567678957:0.0,2567691316:0.0,2567695440:0.0,2567704070:0.0,2567731743:0.0,2567736072:0.0,2567764381:0.0,2567774943:0.0,2567784727:0.0,2567801211:0.0,2567807478:0.0,2567817659:0.0,2567853684:0.0,2567869759:0.0,2567873998:0.0,2567901021:0.0,2568273714:0.0,2568277885:0.0,2568299930:0.0,2568315918:0.0,2568480385:0.0,2568484857:0.0,2568711063:0.0,2569024685:0.0,2569474634:0.0,2569628375:0.0,2570010847:0.0,2570062549:0.0,2570590262:0.0,2570754545:0.0,2570906534:0.0,2570973767:0.0,2571537374:0.0,2572024638:0.0,2572852934:0.0,2572969695:0.0,2573063636:0.0,2573800846:0.0,2573957476:0.0,2575453361:0.0,2576880240:0.0,2577182128:0.0,2579917635:0.0,2580057584:0.0,2580086954:0.0,2580140371:0.0,2580362344:0.0,2580497895:0.0,2580513571:0.0,2580928463:0.0,2581094203:0.0,2581228949:0.0,2581422210:0.0,2581791960:0.0,2581858904:0.0,2582286333:0.0,2582290244:0.0,2582384878:0.0,2582465355:0.0,2583223122:0.0,2583361003:0.0,2583364526:0.0,2583386981:0.0,2583593143:0.0,2583601322:0.0,2583641096:0.0,2583751076:0.0,2583781228:0.0,2583847355:0.0,2641300064:0.0,642587568:0.0,650504492:0.0):0.00055)0.000:0.00055)1.000:0.00810,(2551803482:0.02397,2567448388:0.00324)0.209:0.00054)1.000:0.00184,2567797271:0.00055)0.858:0.00244)0.000:0.00055)0.042:0.00055)0.421:0.00055,2552434592:0.00241)0.000:0.00055,((((((2539631377:0.00240,(2539664310:0.0,2552026195:0.0):0.00055)0.968:0.00725,2567674406:0.00242)0.000:0.00055,(((((2530862974:0.0,2624048796:0.0):0.00725,(2535939433:0.00242,2552568895:0.00726)0.771:0.00243)1.000:0.00051,((2538380159:0.0,2539629353:0.0):0.00055,((2530851212:0.0,2562303433:0.0,2567385144:0.0,2568282778:0.0,2568488045:0.0,2569452544:0.0,2584165711:0.0):0.00241,2538414694:0.00054)0.000:0.00055)0.982:0.00195)0.431:0.00240,(2552572055:0.01136,(2534267567:0.01033,((2533165797:0.0,2533189817:0.0,2534281102:0.0,2538415544:0.0):0.00055,(2552695450:0.00482,2552609245:0.00239)0.000:0.00055)0.803:0.00416)0.861:0.00724)0.456:0.00054)0.785:0.00279,(2567457781:0.00252,2567706381:0.00232)0.426:0.00240)0.739:0.00055)0.000:0.00055,2530877599:0.00484)0.000:0.00055,(2530870483:0.00242,2583764896:0.00054)0.000:0.00055)0.000:0.00055,(2530859102:0.0,2535928838:0.0,2539644310:0.0,2548161085:0.0,2548167085:0.0,2549730362:0.0,2552583316:0.0,2552635924:0.0,2554458363:0.0,2554460278:0.0,2554480961:0.0,2554570342:0.0,2554586625:0.0,2563732847:0.0,2567420674:0.0,2567464140:0.0,2567485026:0.0,2567508037:0.0,2567529142:0.0,2567698463:0.0,2567710818:0.0,2567722178:0.0,2567737127:0.0,2567821170:0.0,2567827982:0.0,2567877399:0.0,2567897804:0.0,2568241530:0.0,2568260918:0.0,2568304369:0.0,2568473719:0.0,2569484900:0.0,2569598830:0.0,2569905010:0.0,2570057614:0.0,2570224584:0.0,2570534459:0.0,2570566419:0.0,2573753608:0.0,2574839725:0.0,2576652182:0.0,2580793917:0.0,2580837738:0.0,2582438282:0.0,2583317469:0.0,2583354876:0.0,2583564718:0.0,2583784133:0.0):0.00055)0.000:0.00055)0.000:0.00053)0.234:0.00055)0.000:0.00053)0.835:0.00247,2537768789:0.00725)0.000:0.00054)0.791:0.00241,(2568271819:0.00729,(2581113361:0.00725,(((2530874250:0.01205,((2567859900:0.00239,2583325629:0.00240)0.913:0.00482,(2539495159:0.0,2567560049:0.0,2567843743:0.0):0.00478)0.893:0.00053)0.929:0.00201,(((2567616869:0.00483,2567635977:0.00721)0.000:0.00054,(2533174053:0.0,2547483097:0.0,2567888100:0.0,2581793105:0.0,647976038:0.0):0.00055)0.938:0.00481,(((2526382236:0.0,2552637829:0.0,2552787175:0.0):0.00054,2567646967:0.00241)0.844:0.00241,2581996896:0.00724)0.000:0.00053)0.855:0.00240)0.278:0.00055,650423795:0.00483)0.000:0.00055)0.803:0.00240)0.778:0.00247)0.760:0.00243,((2566572603:0.00954,(2533171072:0.00055,2567822722:0.00730)0.811:0.00054)0.774:0.00730,(2566516827:0.00482,((((2530847363:0.0,2539649446:0.0):0.00479,2598163841:0.00055)0.782:0.00231,((2567727952:0.0,2567883860:0.0):0.00230,(2567500077:0.00241,2567515058:0.00239)1.000:0.00055)0.174:0.00241)1.000:0.00051,((((2533179007:0.0,2536329315:0.0,2539651406:0.0,2563273686:0.0,2567564553:0.0,2567605217:0.0,2567879081:0.0,2568166861:0.0,2580212664:0.0,2581343155:0.0,2582299846:0.0,2583581173:0.0):0.00241,2537773847:0.00481)0.000:0.00055,2567848893:0.00483)0.000:0.00055,(2567626584:0.0,2567771793:0.0,645201420:0.0):0.00055)0.000:0.00055)0.799:0.00239)0.910:0.00706)0.874:0.00498)0.937:0.00752)0.695:0.00490)0.674:0.00055)1.000:0.06273)0.781:0.01349)0.780:0.01296,(2566532837:0.01192,(2566535816:0.00054,(2628389482:0.00237,2539657745:0.00241)0.606:0.00239)0.871:0.00495)0.998:0.05776)0.892:0.05133)0.993:0.23331)1.000:0.31385,(((2530855158:0.0,2531501898:0.0,2533598764:0.0,2535453090:0.0,2535702343:0.0,2536916842:0.0,2538389694:0.0,2538408831:0.0,2538639724:0.0,2539640011:0.0,2549728153:0.0,2552499417:0.0,2552620351:0.0,2554509717:0.0,2554542368:0.0,2554551260:0.0,2554587607:0.0,2572687592:0.0,643433562:0.0,643439451:0.0):0.04964,((2566671053:0.08191,(((2546629009:0.0,2566765905:0.0):0.02782,2566761065:0.00305)0.988:0.03354,((2546623446:0.05223,(2552768506:0.0,2566668371:0.0):0.06087)0.866:0.01500,2537764099:0.10061)0.939:0.02365)0.518:0.01485)0.934:0.01947,(2536333555:0.01606,646296607:0.02417)0.868:0.01081)0.909:0.01809)0.620:0.01649,(2566572589:0.01874,(2534267555:0.03113,2574730490:0.10834)0.740:0.03629)0.945:0.04698)1.000:0.62056)0.194:0.12740,((2638549777:0.11117,(2566639997:0.06227,(2536333566:0.00334,(2566572577:0.00469,646296617:0.00706)0.671:0.00383)0.718:0.01809)0.191:0.02448)1.000:0.38464,((2533171296:0.04247,((2526381929:0.0,2552638811:0.0,2552785827:0.0,2567645881:0.0):0.01427,2574823279:0.02638)0.298:0.01983)1.000:0.33527,(2567383170:0.0,2567779966:0.0):0.81573)0.336:0.11962)0.774:0.11051)0.242:0.07150,(((((((((2567713822:0.0,2567727408:0.0,2567883929:0.0):0.00055,((2537774730:0.00473,(2533180728:0.0,2536330183:0.0,2563272859:0.0,2567500239:0.0,2567516062:0.0,2567565653:0.0,2567606581:0.0,2567881472:0.0,2568167699:0.0,2581343242:0.0,2582298958:0.0,2583584045:0.0):0.00055)0.000:0.00055,(2539650477:0.0,2580213095:0.0):0.00474)0.856:0.00236)0.000:0.00055,(2539642714:0.00235,((2530878424:0.00475,((2530852248:0.0,2533164630:0.0,2534267126:0.0,2552438730:0.0,2552472848:0.0,2552504331:0.0,2552509540:0.0,2552652060:0.0,2554634728:0.0,2562302582:0.0,2567386059:0.0,2567398145:0.0,2567409765:0.0,2567413614:0.0,2567453428:0.0,2567458081:0.0,2567464816:0.0,2567532601:0.0,2568281735:0.0,2568317493:0.0,2568324093:0.0,2568486032:0.0,2569452323:0.0,2579884757:0.0,2581151353:0.0,2584166563:0.0):0.00055,(2554458562:0.0,2569485481:0.0,2570580994:0.0,2576655126:0.0,2580839368:0.0,2583783775:0.0):0.00235)0.000:0.00055)0.000:0.00055,2568270327:0.00475)0.920:0.00473)0.000:0.00055)0.614:0.00055,((((((2533188534:0.0,2534278402:0.0,2538416617:0.0,2563732067:0.0):0.00055,((((((2567445909:0.00236,(2568492247:0.01149,2568299913:0.00129)1.000:0.00111)0.000:0.00055,(2511819283:0.0,2519516920:0.0,2520809094:0.0,2530866314:0.0,2531514057:0.0,2531517408:0.0,2533153815:0.0,2533193890:0.0,2534277442:0.0,2534443194:0.0,2535924237:0.0,2535935119:0.0,2538383863:0.0,2547191013:0.0,2548157639:0.0,2548211228:0.0,2549735114:0.0,2551802608:0.0,2552468815:0.0,2552483232:0.0,2552518030:0.0,2552528118:0.0,2552591092:0.0,2552611598:0.0,2553792728:0.0,2554467558:0.0,2554473168:0.0,2554486968:0.0,2554494375:0.0,2554498678:0.0,2554501216:0.0,2554506415:0.0,2554516076:0.0,2554562288:0.0,2554581467:0.0,2554591782:0.0,2554621634:0.0,2554647452:0.0,2555427422:0.0,2555688271:0.0,2555696020:0.0,2562646105:0.0,2566134746:0.0,2567391011:0.0,2567395250:0.0,2567417864:0.0,2567427128:0.0,2567431535:0.0,2567435047:0.0,2567439290:0.0,2567443915:0.0,2567451450:0.0,2567471916:0.0,2567488230:0.0,2567492422:0.0,2567504100:0.0,2567512943:0.0,2567537729:0.0,2567546111:0.0,2567550706:0.0,2567569999:0.0,2567573778:0.0,2567577601:0.0,2567581571:0.0,2567610143:0.0,2567613851:0.0,2567622143:0.0,2567630423:0.0,2567634424:0.0,2567658333:0.0,2567670225:0.0,2567678444:0.0,2567690715:0.0,2567695145:0.0,2567702878:0.0,2567731063:0.0,2567733326:0.0,2567759788:0.0,2567763017:0.0,2567774880:0.0,2567783485:0.0,2567787696:0.0,2567796940:0.0,2567800998:0.0,2567804870:0.0,2567808738:0.0,2567817555:0.0,2567832521:0.0,2567839284:0.0,2567852817:0.0,2567869546:0.0,2567874177:0.0,2567900510:0.0,2568255118:0.0,2568274921:0.0,2568278961:0.0,2568286895:0.0,2568293362:0.0,2568314518:0.0,2568479855:0.0,2568484061:0.0,2568710521:0.0,2568886633:0.0,2569024587:0.0,2569474585:0.0,2569626709:0.0,2570012609:0.0,2570061699:0.0,2570513744:0.0,2570587750:0.0,2570752724:0.0,2570907347:0.0,2570974632:0.0,2571534979:0.0,2571546856:0.0,2572023611:0.0,2572852579:0.0,2573063673:0.0,2573800471:0.0,2573957504:0.0,2576879757:0.0,2577183294:0.0,2579918654:0.0,2580058355:0.0,2580085715:0.0,2580497659:0.0,2580512666:0.0,2580686017:0.0,2580836129:0.0,2580928870:0.0,2581228555:0.0,2581421469:0.0,2581791055:0.0,2581860464:0.0,2582288508:0.0,2582291071:0.0,2582384578:0.0,2582464927:0.0,2583222810:0.0,2583360173:0.0,2583364467:0.0,2583386445:0.0,2583592853:0.0,2583596903:0.0,2583600815:0.0,2583640992:0.0,2583781509:0.0,2583816408:0.0,2583846106:0.0,2641299758:0.0,642586734:0.0,650503621:0.0):0.00055)0.000:0.00055,(2552513488:0.0,2552534996:0.0,2552626656:0.0,2563288255:0.0,2572968388:0.0,2575452413:0.0,2580139442:0.0,2580360248:0.0,2583754549:0.0):0.00234)0.000:0.00055,2567592446:0.00235)0.000:0.00055,(2567482214:0.0,2567506917:0.0,2567530108:0.0,2567708647:0.0,2567721377:0.0,2567818697:0.0,2567875910:0.0,2568305387:0.0,2568474631:0.0,2569903786:0.0,2574838021:0.0,2583319767:0.0,2583356241:0.0,2583566611:0.0):0.00236)0.937:0.00225,((2538382510:0.0,2539627744:0.0):0.00248,((2539664094:0.00213,((2530863775:0.0,2624047836:0.0):0.00472,(2558503222:0.0,2580794290:0.0):0.00236)1.000:0.00055)0.430:0.00236,(2554534801:0.0,2567475948:0.0,2581616716:0.0,2583609334:0.0):0.00213)0.000:0.00055)0.438:0.00237)1.000:0.00055)0.848:0.00236,2568263093:0.00236)0.620:0.00055,((((((2548161643:0.0,2567424003:0.0,2567463604:0.0,2567897753:0.0,2568244776:0.0,2570055111:0.0,2582437695:0.0,2583763035:0.0,2598164754:0.0):0.00055,2567848467:0.00478)0.000:0.00055,(2539633144:0.0,2552568947:0.0):0.00237)0.000:0.00054,(2538414325:0.00238,(((2530871563:0.00055,2567401124:0.00238)0.000:0.00055,((2548166633:0.0,2549730133:0.0,2552433277:0.0,2567737653:0.0,2567826003:0.0,2570533487:0.0,2573752662:0.0,2583398042:0.0):0.00055,(2535927884:0.00236,(2530882919:0.0,2533161209:0.0,2535931743:0.0,2554455900:0.0):0.00236)0.000:0.00055)0.908:0.00237)0.000:0.00055,(2567664730:0.00055,2567754690:0.00236)0.825:0.00237)0.796:0.00236)0.795:0.00237)0.807:0.00237,(((((2530860037:0.0,2567648596:0.0,2567661145:0.0,2567672078:0.0,2568258238:0.0,2568321377:0.0,2569597280:0.0):0.00055,2567718401:0.00237)0.831:0.00236,(2531507107:0.00236,2566517753:0.00237)0.793:0.00235)0.000:0.00055,2552608795:0.00235)0.000:0.00055,(2530875063:0.0,2567706846:0.0):0.00055)0.000:0.00054)0.922:0.00224,(2552027213:0.00473,(2570565608:0.00055,((((2535921271:0.0,2538398141:0.0,2539637014:0.0,2549724100:0.0,2552572118:0.0,2567496828:0.0,2567525198:0.0,2567554620:0.0,2567588934:0.0,2567597557:0.0,2567699041:0.0,2570981434:0.0,2582023843:0.0):0.00055,(2536921726:0.0,2538996527:0.0):0.00236)0.937:0.00225,(2567770903:0.00233,(2535940320:0.0,2554569131:0.0,2567627057:0.0,645200529:0.0):0.00055)1.000:0.00054)0.436:0.00236,(2530848226:0.0,2539646796:0.0):0.00224)1.000:0.00055)0.844:0.00236)1.000:0.00054)0.424:0.00237)0.774:0.00225,(643432568:0.00536,(2530856012:0.0,2531502657:0.0,2533597822:0.0,2535453608:0.0,2535702924:0.0,2536915842:0.0,2538387766:0.0,2538410509:0.0,2538640020:0.0,2539639104:0.0,2549725755:0.0,2552499343:0.0,2552583417:0.0,2552620574:0.0,2552636095:0.0,2554482603:0.0,2554510248:0.0,2554539877:0.0,2554551746:0.0,2554584431:0.0,2554590665:0.0,2570225226:0.0,2572687528:0.0,643440305:0.0,647114113:0.0):0.00055)0.815:0.00238)0.000:0.00054,2583372708:0.00055)0.939:0.00236)0.000:0.00053,(2566710495:0.00473,(2554460505:0.00476,2567654271:0.00055)0.000:0.00055)0.917:0.00473)0.970:0.01412,(2567823212:0.00260,((650422822:0.00239,(2566571648:0.00055,(2533171968:0.00233,2566641048:0.00055)0.917:0.00231)0.944:0.00711)0.664:0.00240,((2539495923:0.00472,(((2533176034:0.0,2547484017:0.0,2553144876:0.0,2567559109:0.0,2567619128:0.0,2567842728:0.0,2567889897:0.0,2581796131:0.0,647976881:0.0):0.00478,(2567639092:0.0,2567858558:0.0,2583325210:0.0):0.00239)0.000:0.00054,(((2526379802:0.0,2552639793:0.0):0.00717,(2581114696:0.00237,2574822548:0.00951)0.000:0.00053)0.790:0.00236,(2574729618:0.00237,(2537769288:0.00055,(2552693608:0.00238,(2570175882:0.0,2577297550:0.0):0.00238)0.000:0.00055)0.000:0.00054)0.806:0.00237)0.782:0.00239)0.823:0.00237)0.860:0.00233,(2552785985:0.0,2567645023:0.0):0.00948)0.996:0.00055)0.984:0.01887)0.909:0.01006)0.401:0.00923,(2536332618:0.00055,646297180:0.00237)0.917:0.01262)1.000:0.05520,((2537764305:0.01993,((((2533902261:0.00055,2566688667:0.00231)0.992:0.02127,(2566672207:0.00584,2638552105:0.00865)0.832:0.00865)0.922:0.01036,((2536340290:0.0,646303010:0.0):0.00055,2536347088:0.00466)0.901:0.00999)0.834:0.00562,2566705256:0.01798)0.898:0.00764)0.689:0.00836,((2548233860:0.0,2566606039:0.0):0.03017,((2533183867:0.00458,((2567380969:0.0,2567780835:0.0):0.00230,2567742432:0.00228)0.380:0.00055)0.993:0.02794,(2546621837:0.01600,(2552770646:0.0,2566666472:0.0):0.00290)0.917:0.01950)0.544:0.00681)0.765:0.01211)0.985:0.03573)0.102:0.02098,(((((2546610612:0.0,2566723965:0.0):0.05993,(2547359001:0.06614,((2566759359:0.00907,(2546625514:0.0,2566764464:0.0):0.00054)0.970:0.02159,(2628390922:0.00227,(2539657295:0.00236,(2566531012:0.00238,2566537647:0.00055)0.000:0.00055)0.866:0.00483)0.979:0.02147)0.986:0.03455)0.986:0.03041)0.985:0.03532,(((2630783255:0.11199,((2566540050:0.04722,(2547716663:0.02873,((2566557480:0.00470,((2536353712:0.0,646306868:0.0):0.00238,2566691073:0.00709)0.000:0.00054)0.996:0.03645,(2641388270:0.00228,(2552863810:0.00055,(2533040207:0.0,2566675901:0.0):0.00703)0.000:0.00055)1.000:0.05010)0.935:0.01915)0.919:0.02713)0.960:0.03447,((2537770375:0.0,2552726841:0.0):0.00742,646299539:0.00921)1.000:0.08773)0.200:0.02295)0.907:0.01508,2556966963:0.05876)0.641:0.01324,((((((2533793409:0.0,2552691288:0.0):0.00240,(2567642646:0.00055,2573820223:0.00239)0.808:0.00241)0.965:0.00959,((2567893337:0.0,2567894124:0.0):0.00239,2567766439:0.00237)0.000:0.00055)0.430:0.00238,(2567556543:0.0,645636856:0.0,646310248:0.0):0.00054)1.000:0.07595,2566680462:0.08199)0.856:0.01351,(2558098391:0.09730,2566616055:0.06444)0.115:0.00589)0.977:0.02486)0.964:0.02878)0.966:0.02790,(2573376220:0.00470,(2566525919:0.00238,2566526818:0.00055)0.771:0.00238)0.999:0.05276)0.877:0.01259,(2558218658:0.06681,2610407438:0.08732)0.953:0.02355)0.778:0.00812)1.000:0.43883)0.974:0.19225,(((SMQ48527.1:0.00055,(((SMR48234.1:0.00400,SMY22222.1:0.00398)0.777:0.00198,XP_003854564.1:0.00055)0.926:0.00597,SMR49524.1:0.00598)0.914:0.00354)1.000:0.64263,((NP_505014.1:0.50237,NP_505015.1:0.53953)1.000:0.53682,(NP_501657.1:0.24651,(NP_504589.1:0.34975,(NP_503857.2:0.15891,(NP_504579.1:0.04876,NP_503516.1:0.03761)0.988:0.08370)0.980:0.09804)0.227:0.07077)0.968:0.19822)0.986:0.24930)0.997:0.40217,(((AUB23526.1:0.0,XP_012047909.1:0.0):0.02668,(XP_024512567.1:0.00411,XP_776850.1:0.04150)0.783:0.04694)1.000:1.21053,((SMR56728.1:0.00053,((SMQ53143.1:0.0,SMR59578.1:0.0,XP_003849934.1:0.0):0.00399,SMY26776.1:0.00606)0.773:0.00755)1.000:0.75432,((BCS02511.1:0.0,BCS14183.1:0.0):0.55275,(XP_024547260.1:0.48247,(BCS13726.1:0.00245,BCS02039.1:0.00284)1.000:0.40542)0.760:0.10372)0.971:0.18825)0.934:0.15706)0.985:0.25104)0.631:0.13034)0.997:0.44666)0.207:0.09087)0.829:0.15658)0.684:0.19684,(646295713:0.83373,(2536333514:0.34438,(((2548232787:0.0,2566605898:0.0):0.00869,2546621970:0.00616)1.000:0.26008,(2566640087:0.03140,2558219595:0.06013)1.000:0.20585)0.992:0.24839)0.959:0.35790)0.999:0.49248)0.514:0.08274)0.818:0.19331,2520532850:0.97315)0.744:0.11460)0.907:0.23268,(((2522273539:0.00319,((2645673608:0.00055,2643503916:0.00298)0.833:0.00291,(((2522445365:0.00293,2522495214:0.00585)0.000:0.00055,2644717166:0.00874)0.834:0.00584,2644725978:0.00580)0.000:0.00054)0.693:0.00561)0.999:0.27282,((2595089353:0.07584,(2522447975:0.02959,(2563432631:0.04750,2563432619:0.03011)0.569:0.01019)0.953:0.04987)1.000:0.18758,((2529469278:0.00513,2639642784:0.00258)0.982:0.07196,((2639858608:0.0,2639864704:0.0,2640251142:0.0):0.00675,((2644710206:0.0,2644705511:0.0):0.01277,(2640284969:0.00254,2639634787:0.00055)0.000:0.00055)0.884:0.00862)0.998:0.09234)0.990:0.13447)0.289:0.07941)0.999:0.53290,(2644852304:0.29143,2645519736:0.08823)1.000:1.02007)0.201:0.06048)0.997:0.30741,((XP_024372803.1:0.77001,((((XP_024371658.1:0.0,XP_024371657.1:0.0,XP_024371656.1:0.0,XP_024371655.1:0.0):0.27594,(XP_024358201.1:0.29238,(XP_024365650.1:0.13913,(XP_024375677.1:0.01031,XP_024375676.1:0.00055)1.000:0.25861)0.759:0.05968)0.957:0.11577)0.918:0.08488,(XP_024383289.1:0.74174,(((((NP_001241458.1:0.08520,NP_001242398.1:0.02831)1.000:0.21357,((XP_003553521.1:0.16775,(XP_003517567.2:0.07748,XP_003537618.1:0.12487)0.721:0.03488)0.987:0.07098,((((XP_025883885.1:0.00055,XP_010312987.1:0.05970)1.000:0.11586,(PHT36597.1:0.06989,NP_001234781.1:0.12574)0.987:0.05955)0.987:0.05183,((XP_010685532.1:0.19216,XP_010683270.1:0.07953)0.996:0.07262,(XP_030508130.1:0.09251,(KAF2934164.1:0.06138,((KAF2934163.1:0.0,EEE65389.1:0.0):0.00055,((KAF2934166.1:0.0,KAF2934165.1:0.0):0.00812,EEC77352.1:0.05823)0.794:0.01050)0.704:0.00054)1.000:0.20334)0.201:0.02882)0.918:0.02991)0.040:0.00495,((((RID48280.1:0.0,XP_018510551.1:0.0):0.00280,((XP_018510549.1:0.00055,(XP_009117631.2:0.00055,KAG5387008.1:0.00055)0.872:0.00055)0.000:0.00055,(RID48279.1:0.0,XP_018510550.1:0.0):0.00055)1.000:0.00055)1.000:0.20691,(AT1G09400.1:0.09314,(XP_018509322.1:0.00055,(((KAG5391057.1:0.01294,RID52209.1:0.00741)0.944:0.01006,XP_033133454.1:0.12776)0.222:0.00055,XP_009110833.1:0.00055)0.000:0.00055)0.999:0.12373)1.000:0.15310)0.364:0.03496,((KAG5410187.1:0.0,RID75135.1:0.0,XP_009128191.1:0.0):0.05135,(XP_009121440.2:0.00910,RID41924.1:0.00239)0.969:0.03985)1.000:0.13280)0.962:0.05317)0.931:0.03119)0.895:0.03434)0.917:0.06025,((((KAF2934168.1:0.0,KAB8095450.1:0.0,KAB8095449.1:0.0,XP_015637023.1:0.0,EEE61067.1:0.0):0.00053,XP_025880796.1:0.00291)1.000:0.18011,(EAY94268.1:0.01127,(KAF2934167.1:0.00055,EEE61066.1:0.09428)0.742:0.00259)1.000:0.22696)1.000:0.30310,((KAB8087511.1:0.00451,(((KAF2945336.1:0.0,KAB8087510.1:0.0,XP_015627742.1:0.0,BAF09062.1:0.0):0.00055,XP_025878372.1:0.02366)0.969:0.01734,(EAZ23326.1:0.00055,EAY86302.1:0.00878)0.953:0.01614)0.001:0.00054)1.000:0.35678,((((XP_015630712.1:0.00054,((KAF2950185.1:0.0,KAB8081457.1:0.0,BAD61457.1:0.0):0.13704,EEC70665.1:0.00055)0.919:0.03418)0.226:0.00600,EEE54587.1:0.01105)1.000:0.43243,((XP_015623263.1:0.00055,(KAF2950184.1:0.02043,(EEE54586.1:0.01548,(KAF2950183.1:0.0,BAF04968.1:0.0):0.11375)0.824:0.01180)1.000:0.05590)0.893:0.01489,EAY74071.1:0.00959)0.996:0.13056)1.000:0.18287,((((KAF2925805.1:0.0,XP_015641952.1:0.0,EAZ36269.1:0.0,BAF19053.1:0.0):0.00467,(KAB8101731.1:0.0,EAZ00150.1:0.0):0.00054)0.999:0.07683,((KAF2925806.1:0.0,XP_015644547.1:0.0,BAF19054.1:0.0):0.00224,(EAZ36270.1:0.00055,(EEC80226.1:0.00258,KAB8101733.1:0.00054)0.842:0.00256)1.000:0.00054)0.995:0.07022)0.973:0.06594,((KAF2925808.1:0.0,XP_015643918.1:0.0):0.11624,((KAB8101735.1:0.00219,((KAF2925807.1:0.0,XP_015640930.1:0.0,EAZ36271.1:0.0):0.00055,BAF19055.1:0.00055)0.864:0.00520)1.000:0.09642,((((KAF2925813.1:0.0,XP_015643915.1:0.0,EAZ36274.1:0.0,BAF19059.1:0.0):0.00058,EAZ00156.1:0.17054)0.876:0.01603,EAZ00158.1:0.01316)0.353:0.00520,(((KAF2925810.1:0.0,EEE65331.1:0.0,BAF19058.1:0.0):0.00055,(XP_025882066.1:0.00055,XP_015643914.1:0.00055)0.000:0.00055)0.978:0.02032,(KAB8101738.1:0.00845,EEC80229.1:0.10222)0.872:0.00883)0.984:0.02818)0.991:0.05831)0.572:0.01460)0.599:0.04849)0.999:0.13834)0.642:0.04962)0.069:0.05537)0.952:0.08218)0.153:0.04614,((XP_022841821.1:0.05268,XP_022841812.1:0.04774)0.999:0.15204,((XP_003527317.2:0.0,XP_006581134.1:0.0):0.14625,(NP_001242706.1:0.11541,(XP_003545002.1:0.00055,XP_006596516.1:0.00054)0.975:0.06027)1.000:0.19372)0.986:0.10395)0.990:0.11859)0.497:0.03694,((CAA2953516.1:0.00816,XP_022875813.1:0.02156)1.000:0.24619,(PHT54551.1:0.33297,((NP_001233868.2:0.0,XP_010323936.1:0.0,XP_010323930.1:0.0):0.12290,(PHT41549.1:0.23236,PHT41550.1:0.13292)0.565:0.05725)0.998:0.16592)0.937:0.09689)0.999:0.24857)0.986:0.15467)0.287:0.06609)0.995:0.18342,((XP_024381762.1:0.0,XP_024381761.1:0.0):0.59497,(((XP_019105700.1:0.0,XP_010680356.1:0.0):0.14466,XP_010680354.1:0.06542)1.000:0.24731,((RID72154.1:0.00497,(KAG5406503.1:0.00241,(XP_033143493.1:0.0,XP_033143492.1:0.0):0.00237)0.928:0.00941)1.000:0.20427,((KAF2920001.1:0.0,KAB8108771.1:0.0,XP_015650809.1:0.0,EAZ42984.1:0.0,EAZ07238.1:0.0,BAF23889.1:0.0):0.21753,(((XP_003542357.1:0.00351,XP_003551128.1:0.01747)0.977:0.05044,(XP_003542358.1:0.02856,XP_003551126.1:0.04208)1.000:0.12036)0.994:0.08057,(((XP_030489892.1:0.00055,XP_030489891.1:0.00054)0.979:0.04372,(XP_030489893.1:0.01593,(XP_030489894.1:0.00054,XP_030487049.1:0.00683)0.999:0.05549)1.000:0.12721)1.000:0.10084,(((XP_022882998.1:0.00228,XP_022882996.1:0.00055)0.848:0.00678,(CAA3010633.1:0.03485,CAA3010631.1:0.00055)0.857:0.00714)1.000:0.15973,(PHT42511.1:0.04157,NP_001233873.1:0.03264)0.999:0.08681)0.983:0.05566)0.396:0.03154)0.408:0.03308)0.059:0.02369)0.983:0.11182)0.985:0.16702)0.426:0.07092)0.971:0.21126)0.989:0.19160,((XP_024554084.1:0.83032,(((BCR99518.1:0.00054,BCS11815.1:0.00055)1.000:1.01926,((AUB29082.1:0.0,XP_012053607.1:0.0):0.03723,(XP_572301.1:0.0,XP_772489.1:0.0):0.02906)1.000:0.53769)0.940:0.23306,(BCR93059.1:0.0,BCS05715.1:0.0):0.58206)0.000:0.05630)0.969:0.16749,(((AUB27022.1:0.0,XP_012051487.1:0.0):0.00174,(XP_572706.1:0.00055,XP_773771.1:0.00235)0.848:0.02230)1.000:0.84095,(((NP_012049.1:0.11609,NP_015154.1:0.09378)1.000:0.58177,(NP_592823.1:0.37085,NP_592817.1:0.41123)1.000:0.84107)0.891:0.14316,((((KAF8830455.1:0.37652,(KAF8827822.1:0.06939,KAF8827824.1:0.10188)1.000:0.32450)0.975:0.10358,(KAF8830047.1:0.53064,KAF8830567.1:0.37056)0.793:0.06417)0.875:0.05025,(KAF8830576.1:0.43219,KAF8829946.1:0.47028)0.406:0.04350)0.998:0.21494,(((BCS01393.1:0.0,BCS13135.1:0.0):0.42292,(BCS04916.1:0.0,BCS16482.1:0.0):0.42667)0.879:0.08616,(((XP_001556041.2:0.48946,XP_003652740.1:0.31035)0.954:0.12621,(((SMY21417.1:0.00055,((SMR46267.1:0.00055,SMQ47735.1:0.00054)0.945:0.01286,(XP_003854988.1:0.00484,SMR47517.1:0.00281)0.767:0.00974)0.805:0.00259)1.000:0.57373,(XP_003856408.1:0.33461,(SMR46414.1:0.00317,(SMR47664.1:0.0,SMY21568.1:0.0,XP_003855430.1:0.0):0.00275)1.000:0.67394)0.849:0.05358)0.958:0.09264,XP_001558622.1:0.29519)0.424:0.03676)0.930:0.05749,((BCR94364.1:0.0,BCS06967.1:0.0):0.43705,(SMR63252.1:0.01759,(SMR59419.1:0.00551,(XP_003848998.1:0.00274,(SMQ54977.1:0.00055,SMY28633.1:0.00265)0.000:0.00055)0.753:0.00254)0.856:0.01574)1.000:0.52244)0.806:0.05996)0.803:0.02443)0.937:0.10946)0.868:0.07870)0.796:0.04816)0.986:0.15719)0.934:0.10831)0.800:0.13012)0.824:0.06580,(((2645506250:0.11780,(2644763120:0.06666,(2645116476:0.07965,(2645113067:0.05126,2645608249:0.05157)0.900:0.03538)0.993:0.07844)0.350:0.09176)1.000:0.38123,((2644760310:0.40737,2644640757:0.48481)0.687:0.10318,(((2644915864:0.0,2005|2005.peg.1478:0.0):0.18352,1017|1017.peg.6331:0.16670)1.000:0.30376,2644487850:0.61494)0.241:0.10654)0.941:0.13043)0.995:0.26454,(2644799743:0.33038,2645115860:0.30662)1.000:0.44489)0.877:0.12573)0.786:0.06647)0.000:0.04734)0.942:0.06366,((2521675073:0.37390,(2645630319:0.05923,(2644186594:0.03491,((2520481026:0.00537,(2521872887:0.00270,2643481741:0.00267)0.000:0.00055)0.778:0.00269,(2556981104:0.00055,2521811572:0.00537)0.799:0.00270)0.813:0.00667)0.984:0.08336)1.000:0.34007)0.985:0.15294,((2645099268:0.0,2004|2004.peg.4387:0.0):0.49730,((2645516784:0.18813,2644186884:0.16953)1.000:0.21990,(2521675484:0.39996,1009|1009.peg.4630:0.28550)0.985:0.15126)0.990:0.15384)0.822:0.10305)0.908:0.07177)0.951:0.08811)0.490:0.07353)0.996:0.19912,(((2643963777:0.0,2011|2011.peg.1018:0.0):0.07793,((2645434138:0.0,2053|2053.peg.669:0.0):0.02110,(2645405031:0.0,2054|2054.peg.1756:0.0):0.01630)0.969:0.05938)1.000:0.31009,((2640390964:0.31752,(2565990231:0.06753,2593320801:0.06420)0.991:0.11218)0.953:0.11427,((2644120266:0.07955,(2643978829:0.01346,2643859530:0.04773)0.842:0.03986)1.000:0.20123,((2644971213:0.10251,(2645416525:0.16975,((2643585587:0.00937,((2639086956:0.00829,(2644283499:0.00051,2510289668:0.00599)0.872:0.00999)0.997:0.03992,((2644782046:0.01575,(2644624316:0.01926,2643873147:0.02086)0.982:0.02919)0.867:0.01090,((((2643845276:0.01520,2644880597:0.01205)0.686:0.00299,(2643952045:0.02453,2644184887:0.02933)0.947:0.01382)0.862:0.00600,((2556983803:0.00055,(2521814323:0.00299,2520475863:0.00298)0.000:0.00053)0.000:0.00055,(2521870473:0.0,2643483117:0.0):0.00600)0.947:0.01212)0.898:0.00915,2645628765:0.02431)0.838:0.00667)0.738:0.00343)0.584:0.01466)0.946:0.03775,(2644902908:0.08656,2645041586:0.11817)0.833:0.02091)0.205:0.02876)0.858:0.03778)1.000:0.13162,((2643799149:0.0,2644473520:0.0):0.15200,((2645517522:0.12205,2521672319:0.11498)0.997:0.09390,((2645401236:0.03407,2644909354:0.04165)1.000:0.11868,((2644251533:0.02445,2644357402:0.01150)0.999:0.08952,(2644212107:0.02383,2643792130:0.02161)1.000:0.10914)0.510:0.02449)0.869:0.05705)0.263:0.03506)0.709:0.05926)0.832:0.04777)0.239:0.02385)0.965:0.05885)0.099:0.02527)1.000:0.18602)1.000:0.19607,((2566529555:0.00292,(2566524156:0.01405,2573376341:0.00278)0.765:0.00304)1.000:0.07721,(2558217750:0.09021,2610409541:0.10354)0.984:0.05919)0.293:0.03900)0.673:0.03073)0.992:0.05419)0.035:0.00481,(2566707199:0.00579,((2567880730:0.0,2582301465:0.0):0.00578,((2533182131:0.0,2536327896:0.0,2537775976:0.0,2563275285:0.0,2567498504:0.0,2567604061:0.0,2567725163:0.0,2567847367:0.0,2567883401:0.0,2598167019:0.0):0.00055,((2567562856:0.0,2581346407:0.0):0.00286,(2539653135:0.0,2567515477:0.0,2568169292:0.0,2580211538:0.0,2583582320:0.0):0.00288)0.000:0.00055)0.000:0.00055)0.896:0.00578)0.934:0.01076)0.779:0.00083)0.876:0.00285)0.000:0.00055)0.000:0.00055)0.000:0.00055)0.000:0.00055,((2530861470:0.00248,((2530880455:0.0,2533161448:0.0,2534281521:0.0,2535918901:0.0,2538398674:0.0,2539635432:0.0,2552584266:0.0,2552635398:0.0,2552650818:0.0,2554460086:0.0,2554480570:0.0,2554583180:0.0,2567495021:0.0,2567523438:0.0,2567551685:0.0,2567587488:0.0,2567595213:0.0,2567696556:0.0,2569487365:0.0,2570225915:0.0,2570579332:0.0,2570979138:0.0,2576653409:0.0,2580837196:0.0,2582020641:0.0,2583784321:0.0):0.00055,((((2567447279:0.00055,2582287228:0.00055)0.505:0.00050,2567815979:0.00281)0.000:0.00055,(2511821782:0.0,2519515455:0.0,2520811250:0.0,2531515739:0.0,2531518232:0.0,2533153953:0.0,2533193145:0.0,2534277822:0.0,2534442349:0.0,2535937433:0.0,2538386022:0.0,2539665351:0.0,2548157832:0.0,2548208900:0.0,2552470568:0.0,2552485600:0.0,2552511943:0.0,2552535968:0.0,2552592252:0.0,2552611495:0.0,2552629119:0.0,2553792389:0.0,2554465388:0.0,2554475246:0.0,2554485483:0.0,2554493971:0.0,2554496340:0.0,2554501839:0.0,2554503938:0.0,2554515932:0.0,2554562976:0.0,2554581446:0.0,2554592609:0.0,2554622495:0.0,2554650988:0.0,2555690634:0.0,2555698398:0.0,2563286083:0.0,2566132323:0.0,2567390442:0.0,2567394094:0.0,2567417791:0.0,2567426173:0.0,2567430406:0.0,2567434051:0.0,2567438637:0.0,2567441166:0.0,2567449351:0.0,2567470870:0.0,2567485983:0.0,2567491757:0.0,2567502954:0.0,2567512337:0.0,2567534963:0.0,2567545333:0.0,2567549530:0.0,2567567124:0.0,2567572760:0.0,2567576713:0.0,2567581974:0.0,2567592989:0.0,2567608477:0.0,2567613714:0.0,2567620398:0.0,2567629357:0.0,2567633695:0.0,2567657903:0.0,2567669422:0.0,2567677607:0.0,2567690085:0.0,2567693949:0.0,2567702480:0.0,2567731622:0.0,2567732590:0.0,2567757501:0.0,2567762731:0.0,2567773516:0.0,2567783287:0.0,2567786568:0.0,2567796179:0.0,2567800185:0.0,2567801937:0.0,2567808152:0.0,2567829830:0.0,2567838171:0.0,2567851797:0.0,2567868547:0.0,2567872449:0.0,2567898902:0.0,2568252481:0.0,2568273549:0.0,2568278363:0.0,2568285177:0.0,2568292241:0.0,2568299185:0.0,2568313094:0.0,2568478559:0.0,2568483048:0.0,2568490050:0.0,2568710261:0.0,2568886070:0.0,2569023146:0.0,2569463832:0.0,2569473491:0.0,2569628726:0.0,2570009453:0.0,2570064271:0.0,2570588200:0.0,2570755386:0.0,2570904958:0.0,2570972176:0.0,2571533963:0.0,2571544256:0.0,2572023706:0.0,2572851718:0.0,2572968685:0.0,2573062900:0.0,2573799327:0.0,2573956760:0.0,2575452482:0.0,2576878405:0.0,2577182359:0.0,2580056591:0.0,2580087495:0.0,2580141462:0.0,2580359332:0.0,2580496654:0.0,2580514750:0.0,2580927142:0.0,2581227875:0.0,2581423767:0.0,2581790032:0.0,2581859797:0.0,2582288690:0.0,2582382885:0.0,2582463928:0.0,2583221395:0.0,2583359764:0.0,2583361978:0.0,2583385278:0.0,2583592443:0.0,2583594253:0.0,2583599209:0.0,2583639869:0.0,2583752984:0.0,2583780171:0.0,2583847972:0.0,2641298310:0.0,650506089:0.0):0.00055)0.000:0.00055,2579919715:0.00287)0.849:0.00287)1.000:0.00087)0.922:0.00242,((2530845876:0.0,2530857553:0.0,2530869003:0.0,2530872756:0.0,2531504139:0.0,2533187256:0.0,2535926665:0.0,2535930484:0.0,2536919303:0.0,2538379966:0.0,2538412396:0.0,2538415725:0.0,2538994294:0.0,2539626870:0.0,2539632884:0.0,2539645600:0.0,2539646582:0.0,2548160457:0.0,2548164597:0.0,2549728679:0.0,2552432044:0.0,2552439577:0.0,2552475585:0.0,2552505583:0.0,2552508496:0.0,2552567143:0.0,2552571732:0.0,2554455877:0.0,2554634918:0.0,2555426562:0.0,2563734237:0.0,2566515126:0.0,2567397931:0.0,2567411841:0.0,2567415682:0.0,2567422246:0.0,2567455563:0.0,2567458977:0.0,2567461929:0.0,2567467068:0.0,2567483524:0.0,2567507240:0.0,2567528383:0.0,2567532455:0.0,2567625349:0.0,2567649797:0.0,2567664111:0.0,2567671881:0.0,2567708978:0.0,2567716163:0.0,2567720557:0.0,2567738691:0.0,2567753415:0.0,2567769020:0.0,2567819838:0.0,2567875196:0.0,2567897151:0.0,2568244193:0.0,2568257246:0.0,2568261926:0.0,2568306024:0.0,2568319969:0.0,2568322118:0.0,2568326084:0.0,2568474816:0.0,2569903028:0.0,2570057488:0.0,2570536185:0.0,2573755363:0.0,2574839413:0.0,2579887011:0.0,2581152705:0.0,2582437277:0.0,2583317304:0.0,2583354120:0.0,2583397622:0.0,2583563738:0.0,2583763929:0.0,2624050486:0.0,645201058:0.0):0.00055,(2530880022:0.0,2554461178:0.0):0.00286)0.000:0.00055)0.393:0.00055)1.000:0.00055,(((2549720565:0.04617,(2567651661:0.00055,2535937917:0.00575)1.000:0.00204)1.000:0.00089,(2552027481:0.0,2567713017:0.0):0.00288)0.000:0.00055,(2554533752:0.0,2567473008:0.0,2581615479:0.0,2583606897:0.0):0.00285)0.000:0.00055)0.000:0.00055);


# Gene tree of AT1G09480.2 and his homologues 

((XP_003653936.1:0.78851,((NP_011358.3:0.10776,NP_011476.1:0.18981)1.000:0.28336,(NP_014490.1:0.31927,NP_010830.4:0.37273)0.706:0.08411)1.000:0.56451)0.856:0.10144,(((((((XP_637305.1:1.08218,(XP_637148.2:0.23990,XP_642727.1:0.44081)0.986:0.32256)0.998:0.46994,((2644211575:0.48874,(((2566524303:0.0,2573376614:0.0):0.00496,2566528582:0.00353)0.999:0.13496,((((2533900688:0.00551,2566688908:0.00055)0.996:0.06513,(((((2548232915:0.0,2566603761:0.0):0.02924,(2533186173:0.00562,((2567383441:0.0,2567778057:0.0):0.00280,2567742748:0.00278)0.759:0.00279)0.998:0.03854)0.737:0.00685,(2552767898:0.0,2566668554:0.0):0.00735)0.838:0.00677,2546623235:0.00277)0.997:0.04058,(2566541346:0.01776,((646304234:0.02239,(2536339168:0.00837,2536347826:0.00055)0.977:0.02279)0.998:0.03452,(2566671557:0.03712,2638552755:0.01968)0.160:0.00054)0.914:0.01332)0.877:0.01139)0.658:0.01688)0.835:0.03301,((2537763971:0.03901,2566704894:0.03975)0.836:0.01634,((2547718314:0.05345,2558096312:0.00157)1.000:0.10593,(2566682024:0.09463,(((2556970173:0.02521,((2537771022:0.0,2552727325:0.0):0.00322,646300165:0.00507)0.089:0.00485)1.000:0.11067,(((2566690765:0.00541,2566557836:0.02186)0.742:0.00269,646306577:0.00541)0.853:0.00264,2536354020:0.00055)0.992:0.07326)0.998:0.07260,(((2539654606:0.00270,2566531724:0.00272)0.793:0.00271,(2566536322:0.01091,2628388690:0.00055)0.770:0.00272)0.956:0.02468,(2547360982:0.06018,((2546628065:0.0,2566765642:0.0):0.00770,2566757961:0.00311)0.926:0.01711)0.238:0.01672)0.999:0.09385)0.885:0.02705)0.870:0.03875)1.000:0.12606)1.000:0.09721)0.974:0.05971,(2558218403:0.07981,2610407911:0.08744)0.899:0.02921)0.871:0.07301)1.000:0.32797)1.000:0.57067,(((((((EAZ11468.1:0.00628,(EAY73549.1:0.00594,((KAF2949680.1:0.0,KAB8081032.1:0.0,XP_015643435.1:0.0):0.00055,(KAF2949681.1:0.00055,BAF04681.1:0.00055)0.436:0.00055)0.635:0.00055)0.899:0.01508)0.948:0.05665,(EEC70426.1:0.01457,(EEC70428.1:0.00295,((KAF2949682.1:0.0,KAB8081033.1:0.0,XP_015642324.1:0.0,BAF04682.1:0.0,BAB64221.1:0.0):0.00187,EEE54350.1:0.04623)1.000:0.00097)0.998:0.05658)0.879:0.02951)0.999:0.16325,((KAB8109882.1:0.06277,((KAF2915354.1:0.0,XP_015611438.1:0.0):0.00055,(EAZ08354.1:0.00497,BAF24626.1:0.00507)0.790:0.04222)0.697:0.00054)1.000:0.35086,((((KAF2947576.1:0.0,XP_015624675.1:0.0,BAF10391.1:0.0):0.01515,(KAB8089455.1:0.00055,EAY87970.1:0.00054)0.934:0.01793)0.999:0.12398,(((KAF2947575.1:0.0,XP_015623423.1:0.0,EAZ25041.1:0.0,BAF10390.1:0.0):0.00654,(KAB8089454.1:0.0,EAY87969.1:0.0):0.00180)1.000:0.14199,(EAY87968.1:0.03412,(KAF2947574.1:0.0,XP_025878846.1:0.0,BAH91930.1:0.0,EAZ25039.1:0.0):0.02765)1.000:0.11624)0.974:0.06299)0.487:0.04142,(EAY87967.1:0.00824,(((KAF2947543.1:0.0,KAB8089434.1:0.0,XP_015622902.1:0.0,EAZ25022.1:0.0,BAF10374.1:0.0):0.01140,EAY87949.1:0.01009)0.771:0.00287,(EEC74212.1:0.00570,((KAF2947571.1:0.0,XP_015624761.1:0.0,EAZ25038.1:0.0):0.00054,BAF10389.1:0.01336)0.876:0.00635)0.892:0.00643)0.333:0.00055)0.997:0.10486)1.000:0.19480)0.841:0.03165)1.000:0.29513,((((KAF2919873.1:0.0,KAB8108681.1:0.0,XP_015650109.1:0.0,EEC83643.1:0.0,BAF23823.1:0.0):0.10762,(EEC84581.1:0.00673,((KAF2916214.1:0.0,KAB8110559.1:0.0):0.00055,((XP_015651252.1:0.00055,(XP_015651251.1:0.0,EEE69715.1:0.0,BAF25103.1:0.0):0.00055)0.981:0.00989,((KAF2916213.1:0.0,KAB8110558.1:0.0):0.00055,KAF2916212.1:0.00055)0.492:0.00054)0.771:0.00055)0.783:0.00054)1.000:0.12262)1.000:0.15501,(((XP_010691595.1:0.13902,XP_030491884.1:0.12075)0.532:0.02541,(((((CAA2988725.1:0.00054,CAA2988726.1:0.00055)1.000:0.00205,(XP_022885602.1:0.00054,XP_022885601.1:0.00055)0.782:0.00281)1.000:0.09356,(XP_022841510.1:0.07727,(CAA2952758.1:0.00053,CAA2952762.1:0.00055)0.992:0.04483)0.991:0.04976)0.957:0.02903,((NP_001234612.1:0.01596,PHT46015.1:0.02846)0.978:0.03121,(NP_001234297.1:0.05068,(PHT47586.1:0.07847,(PHT47585.1:0.01707,PHT59959.1:0.13935)0.300:0.00606)0.830:0.01094)0.974:0.03205)0.962:0.04093)0.945:0.06457,(((KAG5410425.1:0.0,RID75343.1:0.0,XP_009128389.1:0.0):0.03464,(KAG5381316.1:0.00560,(RID56504.1:0.0,XP_009106713.1:0.0):0.00054)0.880:0.01975)1.000:0.13675,((RID48387.1:0.00285,(KAG5387086.1:0.00272,XP_009117788.1:0.00269)0.884:0.00663)0.934:0.01969,((KAG5392354.1:0.0,RID57755.1:0.0):0.00055,XP_009149037.1:0.00826)0.808:0.00847)0.984:0.05822)1.000:0.10952)0.788:0.03861)0.849:0.02506,((XP_003529771.1:0.01459,XP_003531735.1:0.01494)0.999:0.07567,(NP_001240058.1:0.02772,XP_003543700.1:0.04368)0.998:0.08624)0.987:0.07859)0.892:0.06299)0.858:0.04682,((EAZ06333.1:0.00055,((KAF2918956.1:0.0,XP_015648935.1:0.0,BAF23349.1:0.0):0.00054,KAB8107982.1:0.00270)0.811:0.00268)1.000:0.28651,(((KAF2943440.1:0.0,KAB8086149.1:0.0,XP_015625865.1:0.0,BAF08006.1:0.0):0.00087,EEE56441.1:0.05326)1.000:0.39718,(EAZ08185.1:0.00415,(KAB8109715.1:0.00055,((KAF2915167.1:0.0,XP_015612613.1:0.0,BAF24524.1:0.0):0.00055,KAF2915166.1:0.00055)0.846:0.00257)0.860:0.00614)0.999:0.15824)0.705:0.03714)0.994:0.13009)0.588:0.09862)1.000:0.29351,((((KAF2954599.1:0.0,KAB8085407.1:0.0,XP_015622444.1:0.0,BAF07492.1:0.0,BAC57643.1:0.0):0.39634,(XP_003546233.1:0.22001,((XP_010682084.1:0.25343,(XP_004230394.1:0.14702,(CAA2980376.1:0.00818,XP_022895618.1:0.00549)1.000:0.14216)0.938:0.06185)0.245:0.03710,(XP_030499249.1:0.20264,((KAG5411594.1:0.0,RID76114.1:0.0):0.00868,XP_009129149.2:0.01463)1.000:0.24837)0.218:0.07592)0.972:0.12034)0.610:0.08383)1.000:0.29750,(((KAF2953105.1:0.00055,(BAD73619.1:0.00055,EEE55613.1:0.02095)0.000:0.00054)0.000:0.00054,(XP_015630482.1:0.0,EEC71734.1:0.0):0.00055)1.000:0.62367,((EAZ29068.1:0.00261,((KAF2942031.1:0.0,KAB8094192.1:0.0,XP_015629854.1:0.0,BAF13620.1:0.0):0.00055,EAY92353.1:0.00305)1.000:0.00054)1.000:0.30198,(((XP_010685913.1:0.13482,((PHT34775.1:0.04095,XP_004251273.1:0.05456)0.999:0.10945,((CAA3013547.1:0.11901,CAA3013546.1:0.00124)1.000:0.11420,(CAA3013545.1:0.03043,(CAA3013542.1:0.00054,(CAA3013544.1:0.00055,CAA3013543.1:0.00497)1.000:0.00113)0.972:0.04157)0.465:0.01877)0.984:0.07148)0.959:0.06858)0.886:0.04248,(XP_030506020.1:0.17585,((RID41259.1:0.00054,(KAG5376264.1:0.00055,XP_009120358.1:0.00055)0.878:0.01074)1.000:0.17931,(XP_006575423.1:0.00055,(XP_003519267.1:0.00055,(XP_006596437.1:0.00335,XP_003544899.1:0.00055)0.946:0.01011)0.149:0.00053)0.999:0.13521)0.565:0.04200)0.891:0.03299)0.931:0.05264,((NP_001236658.1:0.03987,XP_003538316.1:0.01120)1.000:0.30320,(XP_010688050.1:0.01647,(XP_010688039.1:0.00372,XP_010688033.1:0.00055)0.997:0.07490)1.000:0.23410)0.723:0.05397)0.848:0.08064)0.951:0.11490)0.843:0.08873)1.000:0.35071,((((KAB8103151.1:0.0,EEC81000.1:0.0):0.00055,((KAF2927631.1:0.0,XP_015640987.1:0.0,EEE66039.1:0.0,BAF20019.1:0.0):0.00055,(KAF2927632.1:0.0,XP_015640988.1:0.0):0.00055)0.818:0.00322)1.000:0.34850,((EEC80999.1:0.00053,(XP_015641138.1:0.00055,EEE66038.1:0.00054)0.852:0.00810)1.000:0.46827,((EAZ05822.1:0.04360,(KAF2932708.1:0.00658,XP_025883369.1:0.00054)0.923:0.02568)1.000:0.34246,((KAF2927628.1:0.0,KAB8103150.1:0.0,XP_015641137.1:0.0,EAZ37680.1:0.0,BAF20018.1:0.0):0.00054,EAZ01721.1:0.00281)0.999:0.12398)0.971:0.10323)0.771:0.05859)0.850:0.06892,(((KAF2916831.1:0.00474,(BAH94651.1:0.29035,EAZ45213.1:0.00055)0.776:0.00759)1.000:0.25696,((EAZ09588.1:0.00592,(EAZ45208.1:0.00055,((KAF2916826.1:0.0,XP_015610609.1:0.0):0.00055,(KAF2916825.1:0.0,KAB8111123.1:0.0,XP_015610608.1:0.0,BAH94648.1:0.0):0.00055)0.904:0.00055)1.000:0.00054)1.000:0.27005,(((EEC84802.1:0.00055,((KAF2916823.1:0.0,XP_015610699.2:0.0):0.00053,(KAB8111121.1:0.0,BAH94647.1:0.0):0.00055)0.815:0.00333)0.983:0.05566,(KAF2916824.1:0.03318,(EEC84804.1:0.00652,EEE69964.1:0.00054)0.995:0.03498)0.986:0.07057)0.994:0.11692,(EEC84805.1:0.08973,(((EEE69967.1:0.0,EEC84806.1:0.0):0.00275,((KAF2916829.1:0.0,XP_015651188.1:0.0):0.00055,KAF2916830.1:0.00055)1.000:0.00054)0.000:0.00054,(KAB8111125.1:0.0,BAH94650.1:0.0):0.00055)1.000:0.14492)0.935:0.06671)1.000:0.21566)0.445:0.05767)1.000:0.38614,(((KAG5381112.1:0.0,RID56233.1:0.0):0.00543,XP_009106316.1:0.00081)1.000:0.55376,(XP_003530329.1:0.32537,(((CAA2957298.1:0.02961,(CAA2957296.1:0.00055,CAA2957297.1:0.00326)0.969:0.00054)1.000:0.18161,(XP_004238461.1:0.08709,(PHT51288.1:0.02311,PHT51287.1:0.02404)0.758:0.03154)1.000:0.18410)0.958:0.09088,(XP_030506213.1:0.20405,(((KAG5401930.1:0.0,XP_009141331.1:0.0):0.00877,RID66935.1:0.00392)1.000:0.28254,(XP_010686560.1:0.00390,XP_019105250.1:0.00055)1.000:0.20610)0.675:0.06250)0.611:0.03734)0.520:0.03542)0.932:0.07637)0.479:0.03114)0.929:0.07473)1.000:0.38318)0.473:0.11004)0.934:0.10945,(XP_024380687.1:0.54226,(((((((NP_001234830.1:0.05750,(PHT59279.1:0.04173,XP_019069502.1:0.18200)0.888:0.02975)1.000:0.10146,(((CAA3013539.1:0.03155,CAA3013538.1:0.00054)1.000:0.10345,((CAA2992237.1:0.0,CAA2992235.1:0.0,CAA2992234.1:0.0):0.00055,CAA2992236.1:0.00055)0.980:0.03291)0.997:0.06134,((CAA2979010.1:0.00054,CAA2979009.1:0.00055)1.000:0.23462,(PHT59278.1:0.03994,NP_001234823.1:0.02154)0.999:0.10228)0.124:0.01354)0.811:0.01266)0.995:0.07680,(((NP_001242322.1:0.15029,(NP_001242261.1:0.16321,NP_001241540.1:0.16278)0.907:0.05231)0.995:0.07621,(NP_001242544.1:0.02564,XP_006602185.1:0.04126)0.998:0.09149)0.980:0.05725,XP_030490384.1:0.13457)0.639:0.01121)0.951:0.03740,((((KAG5387965.1:0.0,RID49436.1:0.0,XP_009107209.1:0.0):0.00536,((RID45961.1:0.0,XP_009114927.1:0.0):0.00055,KAG5384844.1:0.00054)0.762:0.00407)0.812:0.00916,(RID62567.1:0.00338,(KAG5397235.1:0.00632,XP_009144901.2:0.00314)0.770:0.00291)0.845:0.01012)1.000:0.19923,(RID41708.1:0.00054,(KAG5376573.1:0.00872,XP_009120886.1:0.00054)0.864:0.00576)1.000:0.11426)0.003:0.02765)0.796:0.02253,((EAY74373.1:0.00055,((KAF2950518.1:0.0,KAB8081704.1:0.0,XP_015621618.1:0.0,EAZ12181.1:0.0,BAF05148.1:0.0,BAD73514.1:0.0):0.00054,KAF2950519.1:0.00055)0.804:0.00277)1.000:0.27472,((XP_010673674.1:0.12347,XP_010673673.1:0.12388)0.869:0.04014,(XP_010673676.1:0.00055,XP_010673675.1:0.00330)1.000:0.13240)0.942:0.04947)0.756:0.03574)0.916:0.04978,(((XP_030492828.1:0.23350,((XP_030492829.1:0.11364,XP_030484218.1:0.12304)0.999:0.15205,XP_030484219.1:0.25384)0.000:0.01841)0.948:0.07018,((PHT60521.1:0.20684,(XP_010323594.1:0.03537,NP_001234838.1:0.00054)0.994:0.09801)1.000:0.21329,(XP_022864917.1:0.10001,(CAA2968752.1:0.15963,(CAA2968751.1:0.17201,XP_022856886.1:0.04326)1.000:0.32616)0.786:0.02892)0.969:0.07655)0.996:0.12683)0.275:0.02251,(((AT1G09480.2:0.11041,(((KAG5391696.1:0.0,RID57213.1:0.0):0.00663,XP_009148245.1:0.00637)0.999:0.09034,((KAG5391695.1:0.00055,(XP_009148244.2:0.0,RID57212.1:0.0):0.00055)1.000:0.08421,((KAG5391697.1:0.0,RID57214.1:0.0):0.00054,(XP_009148247.1:0.03935,XP_009148246.1:0.00055)0.936:0.00948)0.999:0.08410)0.046:0.01556)0.981:0.07945)0.996:0.15641,(((KAG5387379.1:0.0,XP_009118318.1:0.0):0.00054,RID48785.1:0.00308)1.000:0.15855,(KAG5409732.1:0.05159,(XP_033141708.1:0.00348,(RID74736.1:0.0,XP_009127680.1:0.0):0.00055)0.944:0.00054)0.999:0.17477)0.919:0.08683)1.000:0.32366,((XP_030494128.1:0.00053,XP_030494127.1:0.00314)1.000:0.32800,((XP_030493975.1:0.00055,XP_030493976.1:0.03920)1.000:0.23610,((XP_030489464.1:0.15017,(XP_030510333.1:0.00055,XP_030510334.1:0.00385)1.000:0.24049)0.698:0.06044,XP_030493567.1:0.24603)0.069:0.03667)0.000:0.02523)0.871:0.03456)0.602:0.01437)1.000:0.14788)0.077:0.02976,(((XP_010673662.1:0.00054,XP_010673663.1:0.00055)1.000:0.22091,(XP_010673667.1:0.11535,(XP_010673669.1:0.00054,XP_010673670.1:0.01913)0.999:0.10059)1.000:0.17075)0.984:0.09862,((XP_010673666.1:0.00055,XP_010673664.1:0.00055)1.000:0.16724,(XP_010673671.1:0.31647,XP_010673672.1:0.29873)0.402:0.05433)0.827:0.05069)0.452:0.04718)0.998:0.24736)0.914:0.10955)0.704:0.07965,(((((XP_024398340.1:0.00055,XP_024398339.1:0.22196)1.000:0.49671,(((EEC84809.1:0.00053,(((KAF2916839.1:0.0,KAB8111134.1:0.0,XP_015611744.1:0.0,BAF25459.1:0.0):0.00126,EEE69972.1:0.00055)0.591:0.01247,KAF2916838.1:0.00051)0.775:0.00302)1.000:0.19917,(KAB8109173.1:0.03312,((KAF2920484.1:0.0,XP_015650629.1:0.0,EEE68992.1:0.0):0.00055,EEC83876.1:0.00333)0.842:0.01860)1.000:0.22851)0.986:0.13423,(((XP_010690599.1:0.22993,(XP_003546537.1:0.01236,(XP_003543630.1:0.00055,XP_006595128.1:0.01706)0.964:0.02817)1.000:0.26129)0.823:0.04597,(CAA2968584.1:0.17342,(XP_030485843.1:0.11836,((KAG5390124.1:0.00344,(RID50956.1:0.0,XP_009109293.1:0.0):0.00320)0.991:0.04947,((XP_018509772.2:0.0,XP_009102146.2:0.0):0.00790,RID77370.1:0.01323)0.751:0.00764)1.000:0.20532)0.174:0.03121)0.546:0.02043)0.888:0.05115,XP_004236874.1:0.21703)0.969:0.10710)0.990:0.18149)0.989:0.23231,((XP_024382223.1:0.00055,(XP_024382222.1:0.00055,XP_024382221.1:0.00055)0.000:0.00055)1.000:0.47533,((KAF2948201.1:0.00181,(KAB8079785.1:0.00055,(XP_025878287.1:0.0,EAY72372.1:0.0,BAF03818.1:0.0,BAB18290.1:0.0):0.00311)0.806:0.01071)1.000:0.37458,(((XP_025886536.1:0.00418,XP_004229182.1:0.00054)1.000:0.24441,(((XP_003529183.1:0.00055,XP_006583682.1:0.00408)0.997:0.07183,(NP_001242138.1:0.00384,XP_006572878.1:0.00055)0.976:0.04013)0.993:0.07903,((XP_030496529.1:0.00055,XP_030496528.1:0.00333)1.000:0.14395,(XP_010681550.1:0.22678,((CAA2964637.1:0.00755,CAA2964639.1:0.00055)1.000:0.00592,(XP_022887374.1:0.00053,XP_022887375.1:0.00055)1.000:0.00282)1.000:0.11264)0.193:0.02349)0.752:0.02556)0.190:0.03425)0.903:0.05278,(((KAG5376908.1:0.01001,((XP_009105396.2:0.02033,(KAG5380594.1:0.01001,RID55543.1:0.01008)0.973:0.02025)0.757:0.00318,RID42177.1:0.01006)0.000:0.00055)0.107:0.00053,XP_009121757.2:0.00321)0.996:0.10731,(RID46426.1:0.13173,(KAG5385425.1:0.01341,(RID46427.1:0.00055,XP_009115319.2:0.00055)0.786:0.00350)0.867:0.03418)1.000:0.26532)0.978:0.09043)0.961:0.12447)0.991:0.22595)0.992:0.27016)0.972:0.17921,((((((EEC81195.1:0.00245,((KAF2928149.1:0.0,KAB8103574.1:0.0,XP_015641694.1:0.0,BAF20300.1:0.0):0.00055,((KAF2928147.1:0.0,XP_015641692.1:0.0,EEE66233.1:0.0):0.00055,((KAF2928148.1:0.0,XP_015641693.1:0.0):0.00055,(KAF2928146.1:0.0,XP_015641691.1:0.0):0.00055)0.858:0.00050)0.503:0.00055)0.160:0.00054)0.998:0.00055,(KAF2928150.1:0.00054,XP_015641695.1:0.00055)0.915:0.02681)1.000:0.67752,((NP_001242148.1:0.17391,XP_003539568.1:0.09887)1.000:0.17460,((RID78915.1:0.22846,((KAG5407164.1:0.0,XP_009137646.1:0.0):0.00054,XP_009137647.1:0.00055)0.878:0.04401)1.000:0.51601,(CAA2959314.1:0.22463,(PHT51681.1:0.09152,(XP_010313655.1:0.00054,XP_004251489.1:0.00250)1.000:0.16408)1.000:0.22219)0.886:0.05889)0.609:0.04129)0.906:0.12449)0.999:0.40765,((((((KAB8106247.1:0.0,XP_015647360.1:0.0,EEE67535.1:0.0,BAF22113.1:0.0):0.02854,(KAF2923773.1:0.00944,EEC82395.1:0.00055)0.815:0.00677)1.000:0.10935,((XP_025882680.1:0.00389,((KAB8106248.1:0.0,XP_015647361.1:0.0,EEE67536.1:0.0,BAF22114.1:0.0):0.00055,XP_025882679.1:0.00054)0.811:0.00053)0.965:0.02793,(EEC82396.1:0.00309,(KAF2923776.1:0.00055,(KAF2923775.1:0.00397,KAF2923774.1:0.03432)0.000:0.00054)0.905:0.00641)0.968:0.02466)0.941:0.02967)0.970:0.05820,(KAF2923781.1:0.15002,((EAZ04619.1:0.00711,(KAB8106252.1:0.00307,((KAF2923779.1:0.0,XP_015645769.1:0.0,BAF22117.1:0.0):0.00055,EAZ40562.1:0.00053)0.802:0.00640)0.771:0.00630)0.998:0.07896,(((KAF2923740.1:0.0,KAF2923739.1:0.0):0.00965,((KAB8106221.1:0.0,KAB8106220.1:0.0,XP_015645774.1:0.0,EEE67526.1:0.0,EEC82390.1:0.0,BAF22092.1:0.0):0.00055,(XP_015645773.1:0.00055,XP_025882477.1:0.00055)0.379:0.00054)0.795:0.00769)1.000:0.18078,((KAF2923778.1:0.00858,EAZ04618.1:0.00285)0.966:0.02259,(XP_015645335.1:0.00054,EEE67539.1:0.00055)0.764:0.00631)0.987:0.05862)0.754:0.03564)0.994:0.07668)0.901:0.04069)0.992:0.21133,((EEC81093.1:0.00927,((KAF2927850.1:0.0,KAB8103340.1:0.0,XP_015643837.1:0.0,BAF20140.1:0.0):0.00054,EEE66133.1:0.02470)0.838:0.00825)0.999:0.21847,((KAF2927848.1:0.0,XP_015640945.1:0.0,EAZ37837.1:0.0):0.00696,EAZ01902.1:0.06747)0.997:0.19972)1.000:0.29718)0.992:0.26997,((CAA2968648.1:0.00055,CAA2968649.1:0.03863)1.000:0.41073,(XP_030486667.1:0.39842,(((XP_025883692.1:0.14751,XP_025883691.1:0.06275)1.000:0.27096,(PHT54481.1:0.12281,XP_004236616.1:0.05610)1.000:0.26003)0.438:0.06982,((XP_030487740.1:0.00132,XP_030487461.1:0.01325)1.000:0.38218,(XP_003554760.1:0.25146,(((XP_006604889.1:0.00055,(XP_003554761.1:0.00055,XP_006604891.1:0.00055)0.000:0.00055)0.920:0.00267,(XP_006604890.1:0.00055,(XP_006604887.1:0.00055,XP_006604888.1:0.00055)0.000:0.00055)1.000:0.00055)0.996:0.08577,(XP_003521803.1:0.00055,(XP_006577342.1:0.0,XP_006577343.1:0.0):0.00054)0.950:0.04624)1.000:0.28874)0.045:0.05343)0.088:0.04710)0.793:0.07049)0.717:0.08586)0.971:0.21496)1.000:0.81221)0.270:0.13246,(((EAY75078.1:0.00055,((KAF2951324.1:0.0,EAZ12808.1:0.0):0.00055,(BAD68895.1:0.00055,KAB8082602.1:0.01350)0.000:0.00054)0.817:0.00264)1.000:0.37166,((((XP_006601319.1:0.00055,XP_003550388.1:0.00055)0.999:0.09347,(NP_001238612.1:0.05451,(NP_001239696.1:0.0,XP_006574389.1:0.0):0.18187)0.979:0.06536)0.998:0.11771,(XP_010673251.1:0.20406,XP_030494345.1:0.17014)0.419:0.05096)0.315:0.04446,((RID44996.1:0.00650,(KAG5383290.1:0.02019,XP_009114035.1:0.00054)0.777:0.00055)1.000:0.26092,(PHT56606.1:0.00855,(XP_010315879.1:0.00055,NP_001234408.1:0.01391)0.969:0.05393)1.000:0.26804)0.356:0.05885)0.894:0.07031)1.000:0.28384,(((XP_030489814.1:0.44270,(XP_030487955.1:0.34811,(((KAG5395892.1:0.0,RID61345.1:0.0):0.00271,XP_009143137.1:0.00274)0.958:0.05664,(RID67664.1:0.00053,(KAG5402524.1:0.00533,XP_033146222.1:0.00055)0.904:0.00801)0.921:0.04236)1.000:0.41104)0.989:0.16243)0.841:0.04577,(((PHT59145.1:0.06641,(XP_004229876.1:0.15846,PHT39855.1:0.10309)0.913:0.03542)1.000:0.26936,(PHT31755.1:0.31172,(PHT49064.1:0.19545,XP_010321489.2:0.07019)1.000:0.23798)0.173:0.03395)0.703:0.04816,(XP_022862655.1:0.23579,(XP_022867449.1:0.08606,XP_022867439.1:0.08913)1.000:0.22492)0.050:0.05488)0.977:0.09547)0.815:0.08368,((XP_003540533.1:0.14963,(XP_003539643.1:0.10708,(XP_003542856.1:0.00054,XP_006594417.1:0.00055)1.000:0.12587)0.780:0.02198)0.995:0.11599,(XP_006587891.1:0.15842,((NP_001242230.1:0.02285,XP_006602750.1:0.00672)0.826:0.04320,(NP_001242270.1:0.01812,NP_001236054.1:0.02989)0.993:0.05886)1.000:0.19836)0.930:0.06214)0.996:0.18955)1.000:0.45277)0.789:0.08326)0.875:0.08208,((EAY78931.1:0.43734,(((((KAF2936022.1:0.00294,(KAB8097085.1:0.00055,KAB8097086.1:0.00054)0.000:0.00053)0.958:0.01177,((XP_015637098.1:0.0,EEC78310.1:0.0,BAF15891.1:0.0):0.00054,EEE61749.1:0.00055)0.937:0.00965)0.811:0.00055,(EEC78308.1:0.02144,BAF15889.2:0.16700)0.997:0.06200)1.000:0.14797,(((XP_015637099.1:0.0,EAZ32091.1:0.0):0.00384,KAF2936023.1:0.02275)1.000:0.09561,(EAY95682.1:0.00903,(KAB8097088.1:0.00055,((BAF15893.1:0.00055,XP_015635210.1:0.00119)0.803:0.01672,(XP_015635209.1:0.00055,XP_025880289.1:0.01438)0.547:0.00146)0.803:0.00304)0.743:0.00311)0.997:0.09337)0.945:0.05611)0.988:0.08632,(((KAF2936018.1:0.0,KAF2936017.1:0.0,KAF2936016.1:0.0):0.00055,(KAB8097084.1:0.00565,((XP_015634145.1:0.0,BAF15888.1:0.0):0.00281,EAZ07378.1:0.00283)0.000:0.00054)0.471:0.00283)1.000:0.28448,((KAB8097083.1:0.00636,((KAF2936015.1:0.0,KAF2936013.1:0.0,XP_015635104.1:0.0,BAF15887.1:0.0):0.00055,EEC83756.1:0.00283)0.982:0.02333)1.000:0.12196,(((KAF2936012.1:0.00055,XP_025880548.1:0.12469)0.000:0.00055,XP_015634407.1:0.00055)0.000:0.00055,EEE61747.1:0.00287)1.000:0.15050)0.978:0.07634)0.909:0.07650)0.885:0.10513)0.999:0.29505,(((KAG5410975.1:0.00811,XP_009113238.1:0.00559)0.989:0.07391,(KAG5415354.1:0.00849,(RID79857.1:0.0,XP_009105139.1:0.0):0.00307)0.999:0.11638)1.000:0.30888,(((NP_001241913.1:0.10120,NP_001243072.1:0.16921)1.000:0.12266,(XP_004234583.1:0.19306,CAA2934305.1:0.30018)0.600:0.04133)0.176:0.02824,XP_030492189.1:0.13001)0.949:0.09832)0.985:0.16639)0.999:0.31431)1.000:0.26393)0.879:0.13052,(((XP_024380471.1:0.0,XP_024380466.1:0.0):0.10842,(XP_024399623.1:0.06735,(XP_024387851.1:0.00054,XP_024387852.1:0.02476)1.000:0.13285)0.261:0.04174)1.000:0.56336,(((XP_030510221.1:0.17920,((CAA2976772.1:0.00898,XP_022888097.1:0.00109)1.000:0.24461,(XP_009137924.1:0.06113,(KAG5401395.1:0.00334,(RID66273.1:0.00055,XP_009140504.1:0.00054)0.786:0.00213)0.999:0.09241)1.000:0.21955)0.715:0.03152)1.000:0.37533,(((KAF2914970.1:0.0,KAB8113829.1:0.0,XP_015614196.1:0.0,BAF27324.1:0.0):0.00242,EEE51459.1:0.00055)1.000:0.52876,((((XP_004235331.1:0.00053,XP_025885795.1:0.00055)1.000:0.25528,(((CAA2999292.1:0.06990,CAA2999291.1:0.01706)0.980:0.06604,(CAA2999289.1:0.00055,(CAA2999290.1:0.00055,CAA2999288.1:0.00344)0.000:0.00055)0.757:0.00055)0.922:0.00053,XP_022896757.1:0.00294)1.000:0.19917)0.977:0.11285,(XP_030500434.1:0.24150,XP_010671088.1:0.34246)0.843:0.05426)0.959:0.08577,(((PHT45786.1:0.05407,XP_004241958.1:0.05133)0.998:0.12195,(PHT58346.1:0.07366,(XP_004245905.1:0.00647,(XP_019070597.1:0.00055,XP_004245906.1:0.03750)0.991:0.04620)0.998:0.12235)0.994:0.09477)0.974:0.09185,(XP_030501728.1:0.23468,(XP_006584553.1:0.18791,(XP_003534280.1:0.02141,XP_003517041.1:0.01896)0.991:0.08171)0.995:0.13223)0.964:0.10173)0.403:0.04311)0.956:0.15484)0.990:0.25809)0.980:0.29669,(PHT57304.1:0.77051,(((KAF2932274.1:0.0,KAB8100727.1:0.0,XP_015640759.1:0.0,EEE64805.1:0.0,EAY99157.1:0.0,BAF18327.1:0.0):0.15164,((KAF2951360.1:0.0,XP_015621328.1:0.0,BAF05588.1:0.0):0.00220,KAB8082629.1:0.00055)0.976:0.12576)1.000:0.43577,(((XP_006579765.1:0.04619,XP_003553818.1:0.05026)1.000:0.29162,(XP_030483902.1:0.41603,(PHT57430.1:0.32468,(CAA3005929.1:0.00055,((CAA3005927.1:0.0,XP_022884023.1:0.0):0.00055,((CAA3005928.1:0.0,XP_022884024.1:0.0):0.00055,XP_022884022.1:0.00055)0.000:0.00054)0.000:0.00054)1.000:0.27264)0.990:0.14768)0.699:0.05325)0.873:0.08435,((XP_009121639.1:0.00247,(KAG5376843.1:0.00248,RID42086.1:0.00055)0.794:0.00247)0.904:0.02922,(XP_009125996.1:0.00054,((RID73410.1:0.0,XP_009125995.1:0.0):0.00055,KAG5408472.1:0.00987)0.000:0.00054)0.992:0.08268)1.000:0.36720)0.967:0.18405)0.913:0.23784)0.999:0.49597)0.992:0.35438)0.997:0.37619)0.317:0.03941)1.000:0.41542)0.717:0.11455)0.835:0.17758,((NP_508978.3:0.86849,(((1020|1020.peg.6358:0.61633,((2643808359:0.0,2644378136:0.0,2087|2087.peg.5383:0.0,2083|2083.peg.3532:0.0):0.23106,((2644654550:0.0,2076|2076.peg.4822:0.0,2064|2064.peg.1596:0.0):0.33178,((2644494751:0.0,2069|2069.peg.3154:0.0):0.18182,(1002|1002.peg.1301:0.13230,1010|1010.peg.3823:0.13106)0.679:0.05915)0.975:0.10424)0.281:0.09820)0.967:0.16445)0.976:0.15415,(((SMQ56001.1:0.0,SMR61833.1:0.0,SMR64334.1:0.0,SMY29678.1:0.0):0.00215,XP_003847833.1:0.00055)1.000:0.96627,(2521706821:0.92303,((2565996205:0.42396,2521771412:0.42545)0.952:0.12402,(1015|1015.peg.1262:0.44296,(2644633562:0.38001,(2645490358:0.14094,2522567756:0.07868)1.000:0.50372)0.937:0.17592)0.818:0.12110)0.265:0.07309)0.879:0.08298)0.927:0.08453)0.039:0.06301,((2643966518:0.0,2011|2011.peg.3729:0.0):0.51113,2643997160:0.81494)0.940:0.16327)0.961:0.17798)0.981:0.24461,(((((2548232951:0.0,2566603567:0.0):0.04773,((2567381468:0.0,2567777395:0.0):0.01656,(2546623747:0.01917,2567743371:0.01399)0.841:0.00055)0.961:0.02158)0.805:0.03343,(2530869852:0.00258,(((((2539650208:0.0,2580210303:0.0):0.00272,2530858419:0.00055)0.000:0.00055,(2554533368:0.0,2567473605:0.0,2581614636:0.0,2583607286:0.0):0.00272)1.000:0.00052,(2574821576:0.00274,((2624049468:0.05640,(2533163895:0.00547,(2567661545:0.00276,2535938769:0.00548)0.000:0.00053)0.943:0.00089)1.000:0.00185,((2567704764:0.00055,(2558501784:0.00823,2554569605:0.00055)0.828:0.00274)0.977:0.00169,(2552605889:0.00055,2569596186:0.00548)0.923:0.00237)0.998:0.00141)0.000:0.00055)0.924:0.00259)0.618:0.00273,((2563733390:0.0,2570564331:0.0):0.00527,(2554463729:0.00253,((2567484455:0.0,2567509699:0.0,2567528739:0.0,2567711957:0.0,2567721614:0.0,2567819216:0.0,2567878751:0.0,2568304943:0.0,2568473969:0.0,2569905815:0.0,2574840344:0.0,2583319638:0.0,2583357162:0.0,2583566641:0.0):0.00273,(2583764083:0.00055,(2568261499:0.00272,2552572865:0.00275)0.000:0.00055)0.796:0.00055)1.000:0.00055)0.361:0.00274)0.000:0.00055)0.787:0.00304)0.699:0.01510)1.000:1.09836,((KAF8832129.1:1.95057,(2638552205:1.59580,(((NP_079469.2:0.0,XP_005255658.2:0.0,XP_011544262.1:0.0,XP_011544263.1:0.0):0.68494,(NP_997962.1:0.59359,(((NP_000189.1:0.0,NP_001159592.1:0.0):0.04476,(NP_000853.1:0.00055,XP_011539616.1:0.00055)0.906:0.02061)0.980:0.12378,((NP_032321.2:0.04386,((XP_001480548.2:0.00055,(XP_006502582.1:0.0,XP_011238657.1:0.0,XP_017175350.1:0.0):0.00055)0.900:0.00641,((NP_001104806.1:0.0,NP_001257358.1:0.0,NP_032320.1:0.0,XP_017174900.1:0.0,XP_017174957.1:0.0):0.00055,(XP_006500871.1:0.0,XP_017174956.1:0.0):0.00055)0.862:0.00055)0.942:0.02375)1.000:0.15618,((NP_001291729.1:0.0,NP_032319.1:0.0,XP_006501099.1:0.0):0.07300,(NP_038849.2:0.04122,(NP_694873.2:0.0,XP_006501101.1:0.0):0.04830)0.999:0.06287)0.945:0.04622)0.953:0.10456)1.000:0.38002)0.988:0.31493)1.000:0.68375,(((NP_035071.3:0.05494,(NP_001123237.1:0.0,NP_057006.1:0.0,XP_011529480.1:0.0):0.10801)1.000:0.57134,(NP_001032779.2:1.13082,(XP_003527764.1:0.16405,CAA2933510.1:0.18951)0.999:0.51902)0.792:0.12461)0.983:0.24015,(NP_011514.1:0.78213,(XP_024553955.1:0.59964,(SMQ52457.1:0.00712,((SMY26095.1:0.00054,(SMR57658.1:0.00278,SMR55283.1:0.02698)0.998:0.03783)0.759:0.00239,XP_003850695.1:0.00245)0.755:0.00517)1.000:0.74822)0.985:0.33645)0.104:0.15376)0.745:0.25183)0.863:0.22138)0.537:0.22151)0.867:0.21179,(XP_024399822.1:0.49381,(((EEC74644.1:0.00055,((KAF2937668.1:0.0,KAB8090535.1:0.0,XP_015632474.1:0.0):0.00055,BAH92017.1:0.00339)0.845:0.00309)0.998:0.15113,((KAF2937667.1:0.0,XP_015632475.1:0.0):0.00054,EEC74645.1:0.00055)0.985:0.08308)0.999:0.19999,(((KAG5408765.1:0.00054,XP_009138184.1:0.00273)1.000:0.19232,(XP_030478964.1:0.14147,XP_003528261.1:0.21107)0.611:0.02527)0.056:0.02896,(XP_010683923.1:0.26145,((CAA2953855.1:0.03471,(XP_022879865.1:0.00755,XP_022879864.1:0.00055)0.983:0.03969)1.000:0.19548,((XP_004252769.1:0.00054,XP_010314617.1:0.00369)0.991:0.06388,(PHT32510.1:0.04852,PHT32509.1:0.10347)0.983:0.05393)0.997:0.09895)0.960:0.06998)0.214:0.02747)0.991:0.14919)0.890:0.15424)0.999:0.97601)0.239:0.19316)0.599:0.17552,((((((BCR98730.1:0.0,BCS11053.1:0.0):0.62743,XP_003652858.1:0.67585)0.996:0.70100,((BCR99425.1:0.0,BCS11727.1:0.0):1.21595,XP_643826.1:1.10775)0.034:0.10765)0.993:0.57577,((XP_004231083.1:0.03594,(EAZ07951.1:0.00214,((KAF2920867.1:0.0,KAB8109533.1:0.0,KAB8109532.1:0.0,KAB8109531.1:0.0,KAB8109530.1:0.0,XP_025883277.1:0.0,BAF24376.1:0.0):0.00055,EAZ43609.1:0.00265)0.000:0.00055)0.979:0.16548)1.000:1.28168,((XP_001546841.1:1.10426,((SMQ47893.1:0.0,SMR46426.1:0.0,SMY21579.1:0.0,XP_003855423.1:0.0):0.00054,SMR47675.1:0.00826)0.989:0.78406)0.996:1.18796,(((XP_030504435.1:0.17432,XP_010678098.1:0.26900)0.677:0.03848,((NP_001241503.1:0.03920,XP_003552177.1:0.03687)0.998:0.14947,(CAA3025040.1:0.06972,XP_004246424.1:0.12427)0.447:0.05361)0.777:0.03253)0.822:0.06925,(KAF2942075.1:0.0,KAB8094235.1:0.0,XP_015632967.1:0.0,EEE60199.1:0.0,EEC76430.1:0.0,BAF13647.1:0.0):0.09586)1.000:1.09652)0.558:0.15312)0.908:0.35542)0.960:0.31652,(((XP_006592082.1:0.0,XP_006592083.1:0.0):1.61665,((BCS04413.1:0.0,BCS16001.1:0.0):0.95101,NP_596211.1:1.11133)0.972:0.50856)0.908:0.39099,(KAF8831027.1:0.17915,KAF8830588.1:0.23565)1.000:1.17622)0.729:0.19440)0.952:0.45337,((((2552497408:0.0,2552618063:0.0,2554541070:0.0,2554554018:0.0,2554589198:0.0,643431532:0.0):0.13776,(2536345446:0.13424,((2566617020:0.03208,(2533040581:0.0,2533040679:0.0):0.02149)0.940:0.04163,(2566558575:0.06497,2566539290:0.10514)0.365:0.01972)0.998:0.11003)0.938:0.09460)1.000:0.55327,((2536914879:0.09615,(2574820732:0.02944,(2567403476:0.0,2583764515:0.0):0.02170)0.938:0.05587)0.999:0.29473,(2566674251:0.04697,(2547717891:0.11669,2567641397:0.04324)0.045:0.02892)0.974:0.15880)0.995:0.47502)0.988:0.56435,(((2638552538:0.15258,2566671627:0.08321)0.908:0.08509,((2546624389:0.08872,(2552769517:0.0,2566665853:0.0):0.10930)0.568:0.01858,((2548231452:0.0,2566603218:0.0):0.09837,(2533182452:0.02598,((2567382303:0.0,2567778452:0.0):0.00866,2567741874:0.01039)0.084:0.01028)1.000:0.13500)0.943:0.05210)1.000:0.14161)0.797:0.07822,(((2536346232:0.00435,(2536341067:0.00787,646304597:0.00784)0.808:0.00607)1.000:0.21237,(2533900261:0.02414,2566686965:0.00817)1.000:0.16645)0.994:0.14784,((2556969447:0.24292,2566681197:0.17565)0.993:0.13571,(2547359336:0.29163,((2628389164:0.00845,(2566533619:0.00271,(2539654136:0.00816,2566538543:0.00544)0.893:0.00544)0.848:0.00524)1.000:0.14006,((2546625940:0.0,2566766147:0.0):0.02496,2566757252:0.03772)0.985:0.06849)1.000:0.15371)0.887:0.06805)1.000:0.25336)0.560:0.08401)1.000:1.66126)0.914:0.38725)0.458:0.08418)0.998:0.32623)0.871:0.11186)0.988:0.26498,(((BCS01753.1:0.0,BCS13461.1:0.0):0.70585,(BCS16483.1:0.82718,((BCR94030.1:0.0,BCS06643.1:0.0):0.42264,XP_001549714.1:0.61590)0.752:0.13940)0.871:0.18819)0.985:0.32640,(XP_003654753.1:0.80800,(BCR98316.1:0.0,BCS10659.1:0.0):1.23347)0.960:0.43965)0.993:0.33950)0.947:0.15274,(((KAF8828567.1:0.11270,KAF8828568.1:0.15125)1.000:0.59367,(KAF8828359.1:0.98378,((KAF8823905.1:0.29389,KAF8828467.1:0.27737)1.000:0.60571,(KAF8824111.1:0.40341,KAF8828032.1:0.50121)1.000:0.50345)0.730:0.10443)0.815:0.15013)0.992:0.26905,(((XP_001554946.1:0.46922,((SMR46284.1:0.0,SMY21435.1:0.0):0.00054,(XP_003855000.1:0.00545,(SMR47533.1:0.00055,SMQ47752.1:0.05146)0.000:0.00054)0.791:0.00499)1.000:0.62176)0.945:0.27624,((BCR99619.1:0.0,BCS11912.1:0.0):0.46052,(BCS03106.1:0.0,BCS14752.1:0.0):0.94190)0.991:0.43688)1.000:0.69146,(XP_001558598.1:0.84567,XP_003651113.1:0.60598)0.982:0.33071)0.893:0.14188)0.759:0.04501)0.882:0.04789,((((AUB25469.1:0.0,XP_012049821.1:0.0):0.02659,(XP_571198.1:0.0,XP_775083.1:0.0):0.02709)1.000:0.36744,((XP_570923.1:0.0,XP_775082.1:0.0):0.17811,((AUB25468.1:0.0,XP_012049997.1:0.0):0.04005,(XP_024512890.1:0.0,XP_570921.1:0.0,XP_775081.1:0.0):0.01763)0.993:0.12412)0.997:0.22989)0.996:0.26881,((KAF8823257.1:0.16859,KAF8832723.1:0.18877)0.996:0.30122,KAF8824000.1:0.76446)0.974:0.20455)0.994:0.24982)0.538:0.04865,(NP_593981.1:0.68026,(((AUB26563.1:0.0,XP_012051232.1:0.0):0.05820,(XP_571921.1:0.00519,XP_774314.1:0.00659)0.333:0.03506)1.000:1.18293,NP_595119.1:0.92428)0.380:0.08947)0.964:0.18383)0.850:0.06005,(((BCR98504.1:0.0,BCS10839.1:0.0):0.94826,XP_001559346.1:0.60766)0.748:0.14283,(((BCR93015.1:0.0,BCS05674.1:0.0):0.50499,XP_024552312.1:0.49082)1.000:0.52088,((BCR95417.1:0.0,BCS07964.1:0.0):0.78377,(((((BCS03523.1:0.0,BCS15149.1:0.0):0.21056,((BCR98469.1:0.0,BCS10808.1:0.0):0.48807,XP_003653685.1:0.44552)0.973:0.16552)0.901:0.07555,XP_001547305.1:0.59196)0.923:0.08546,(XP_024546983.1:0.25963,(XP_003855798.1:0.00055,((SMQ47131.1:0.00055,SMY20812.1:0.00085)0.528:0.01022,(SMR45658.1:0.0,SMR46919.1:0.0):0.01728)0.633:0.00267)1.000:0.28425)0.963:0.07870)0.607:0.06689,XP_003657577.1:0.59771)0.541:0.04861)0.980:0.19156)0.181:0.09157)0.878:0.10661);


# Gene tree of AT1G09490.1 and his homologues 

((((KAF8828567.1:0.10557,KAF8828568.1:0.16723)1.000:0.59453,(KAF8828359.1:1.01921,((KAF8823905.1:0.32727,KAF8828467.1:0.27596)1.000:0.59657,(KAF8824111.1:0.43469,KAF8828032.1:0.50067)1.000:0.52658)0.820:0.11912)0.814:0.15740)0.996:0.31069,(((((BCS01753.1:0.0,BCS13461.1:0.0):0.72214,(BCS16483.1:0.82795,((BCR94030.1:0.0,BCS06643.1:0.0):0.43768,XP_001549714.1:0.62021)0.750:0.15075)0.854:0.18960)0.980:0.29787,(XP_003654753.1:0.95977,(BCR98316.1:0.0,BCS10659.1:0.0):1.63569)0.827:0.31575)0.995:0.39219,((NP_508978.3:0.77896,((2643966518:0.0,2011|2011.peg.3729:0.0):0.65918,(((2643808359:0.0,2644378136:0.0,2087|2087.peg.5383:0.0,2083|2083.peg.3532:0.0):0.26571,((2644654550:0.0,2064|2064.peg.1596:0.0,2076|2076.peg.4822:0.0):0.32840,(((1001|1001.peg.6064:0.0,1003|1003.peg.3674:0.0):0.02829,1012|1012.peg.2499:0.01629)1.000:0.12164,((2644494751:0.0,2069|2069.peg.3154:0.0):0.20719,(1010|1010.peg.3823:0.13396,1002|1002.peg.1301:0.14126)0.854:0.05140)0.567:0.03476)0.974:0.09219)0.585:0.10713)0.998:0.25725,((1015|1015.peg.1262:0.54702,(2521771412:0.39463,2521706821:0.89387)0.864:0.17313)0.904:0.14696,((SMQ56001.1:0.0,SMR61833.1:0.0,SMR64334.1:0.0,SMY29678.1:0.0):0.00231,XP_003847833.1:0.00053)1.000:1.00087)0.678:0.05786)0.115:0.09890)0.992:0.27640)0.987:0.32120,((XP_637305.1:1.06781,(XP_637148.2:0.24920,XP_642727.1:0.44545)0.990:0.35757)1.000:0.51396,(((((2638552205:1.78438,(KAF8832129.1:2.33411,(((NP_011514.1:0.75916,(XP_024553955.1:0.65078,(SMQ52457.1:0.00639,((SMY26095.1:0.00053,(SMR55283.1:0.02905,SMR57658.1:0.00294)0.998:0.03976)0.789:0.00255,XP_003850695.1:0.00259)0.746:0.00686)1.000:0.74129)0.992:0.38166)0.767:0.20824,(XP_003527764.1:0.73122,(NP_035071.3:0.05574,(NP_001123237.1:0.0,NP_057006.1:0.0,XP_011529480.1:0.0):0.11128)1.000:0.57638)0.812:0.09891)0.828:0.23888,(NP_001032779.2:0.86398,(NP_997962.1:0.58725,(((NP_000189.1:0.0,NP_001159592.1:0.0):0.04573,(NP_000853.1:0.00055,XP_011539616.1:0.00055)0.911:0.02277)0.973:0.13484,((NP_032321.2:0.04509,((XP_001480548.2:0.00055,(XP_006502582.1:0.0,XP_011238657.1:0.0,XP_017175350.1:0.0):0.00054)0.876:0.00666,((NP_001104806.1:0.0,NP_001257358.1:0.0,NP_032320.1:0.0,XP_017174900.1:0.0,XP_017174957.1:0.0):0.00055,(XP_006500871.1:0.0,XP_017174956.1:0.0):0.00055)0.838:0.00051)0.928:0.02801)1.000:0.18708,((NP_001291729.1:0.0,NP_032319.1:0.0,XP_006501099.1:0.0):0.07474,(NP_038849.2:0.04343,((NP_694873.2:0.0,XP_006501101.1:0.0):0.03744,((NP_001155214.1:0.0,NP_001155215.1:0.0,NP_001155216.1:0.0,NP_001155217.1:0.0,XP_006501104.1:0.0):0.00055,(XP_006501105.2:0.00055,XP_017174954.1:0.00055)1.000:0.00054)1.000:0.05423)0.771:0.01481)0.997:0.07818)0.919:0.04968)0.926:0.10322)0.999:0.49221)1.000:0.65845)0.829:0.26394)0.905:0.25851)0.256:0.20801)0.739:0.09756,(XP_024399822.1:0.47046,(((EEC74644.1:0.00055,((KAF2937668.1:0.0,KAB8090535.1:0.0,XP_015632474.1:0.0):0.00055,BAH92017.1:0.00353)0.822:0.00319)0.998:0.14948,((KAF2937667.1:0.0,XP_015632475.1:0.0):0.00054,EEC74645.1:0.00055)0.991:0.09252)1.000:0.22894,(((XP_010683923.1:0.26174,((KAG5408765.1:0.00051,XP_009138184.1:0.00276)1.000:0.19802,(XP_030478964.1:0.13593,XP_003528261.1:0.22084)0.672:0.02520)0.936:0.04708)0.958:0.05880,((XP_010314617.1:0.00380,XP_004252769.1:0.00054)0.999:0.06724,(PHT32510.1:0.05086,PHT32509.1:0.10454)0.977:0.05365)0.998:0.11242)0.067:0.03774,(CAA2953855.1:0.03636,(XP_022879865.1:0.00777,XP_022879864.1:0.00055)0.983:0.04008)1.000:0.18399)0.962:0.13511)0.924:0.16204)1.000:0.83601)0.803:0.14030,((((2566671627:0.08484,2638552538:0.15887)0.940:0.08902,((2546624389:0.09137,(2552769517:0.0,2566665853:0.0):0.11314)0.780:0.02216,((2548231452:0.0,2566603218:0.0):0.10170,(2533182452:0.02697,((2567382303:0.0,2567778452:0.0):0.00897,2567741874:0.01075)0.067:0.01064)1.000:0.14082)0.932:0.05119)1.000:0.14542)0.787:0.09103,(((2536346232:0.00380,(2536341067:0.00814,646304597:0.00812)0.853:0.00706)1.000:0.22386,(2533900261:0.02395,2566686965:0.00936)1.000:0.16977)0.997:0.15519,((2556969447:0.25448,2566681197:0.18063)0.994:0.14568,(2547359336:0.30207,((2628389164:0.00873,(2566533619:0.00278,(2539654136:0.00841,2566538543:0.00564)0.885:0.00567)0.820:0.00536)0.999:0.14341,((2546625940:0.0,2566766147:0.0):0.02507,2566757252:0.03971)0.991:0.07141)0.999:0.16024)0.878:0.06725)1.000:0.26164)0.645:0.07949)1.000:1.77545,((((XP_643826.1:1.17454,((BCR99425.1:0.0,BCS11727.1:0.0):1.21732,(XP_003652858.1:0.79482,(BCR98730.1:0.0,BCS11053.1:0.0):0.57974)0.993:0.70120)0.448:0.14035)0.999:1.15586,(KAF8830588.1:1.38202,((XP_006592082.1:0.0,XP_006592083.1:0.0):1.61622,((BCS04413.1:0.0,BCS16001.1:0.0):1.00678,NP_596211.1:1.05744)0.965:0.50370)0.760:0.27283)0.982:0.62833)0.514:0.14734,((XP_004231083.1:0.06091,(EAZ43609.1:0.00266,((KAF2920867.1:0.0,KAB8109533.1:0.0,KAB8109532.1:0.0,KAB8109531.1:0.0,KAB8109530.1:0.0,XP_025883277.1:0.0,BAF24376.1:0.0):0.00055,EAZ07951.1:0.00234)0.000:0.00055)0.975:0.14219)1.000:1.23465,((XP_010678098.1:0.23817,((((KAF2942075.1:0.0,KAB8094235.1:0.0,XP_015632967.1:0.0,EEE60199.1:0.0,EEC76430.1:0.0,BAF13647.1:0.0):0.16024,XP_030504435.1:0.18287)0.808:0.03924,(CAA3025040.1:0.07245,XP_004246424.1:0.12235)0.938:0.05592)0.541:0.04114,(NP_001241503.1:0.04427,XP_003552177.1:0.03634)0.995:0.13752)0.651:0.05848)1.000:1.24173,(XP_001546841.1:1.43964,((SMQ47893.1:0.0,SMR46426.1:0.0,SMY21579.1:0.0,XP_003855423.1:0.0):0.00054,SMR47675.1:0.00840)0.950:0.45399)0.999:1.18303)0.801:0.22271)0.958:0.41012)0.721:0.08507,(((2552497408:0.0,2552618063:0.0,2554541070:0.0,2554554018:0.0,2554589198:0.0,643431532:0.0):0.16301,(2536345446:0.13668,(((2533040581:0.0,2533040679:0.0):0.02180,2566617020:0.03269)0.928:0.04280,(2566558575:0.06559,2566539290:0.10750)0.439:0.02052)0.996:0.10918)0.874:0.07732)0.999:0.54059,((2536914879:0.09446,((2567403476:0.0,2583764515:0.0):0.02086,2574820732:0.03084)0.955:0.06148)1.000:0.31117,(2547717891:0.09903,(2566674251:0.07390,2567641397:0.04359)0.221:0.02592)0.904:0.13448)0.998:0.52859)1.000:0.76611)0.663:0.20986)0.797:0.21863)0.602:0.12111,(2624049468:0.03146,((((2530869852:0.00273,((2548232951:0.0,2566603567:0.0):0.05071,((2567381468:0.0,2567777395:0.0):0.01775,(2567743371:0.01498,2546623747:0.02051)0.838:0.00050)0.954:0.02318)0.998:0.05163)0.777:0.00326,((2563733390:0.0,2570564331:0.0):0.00566,((2574821576:0.00292,((2535938769:0.00586,(2533163895:0.00585,2567661545:0.00291)0.000:0.00055)0.845:0.00292,((2569596186:0.00586,2552605889:0.00055)0.924:0.00253,((2558501784:0.00879,2554569605:0.00055)0.824:0.00293,2567704764:0.00055)0.987:0.00181)0.995:0.00150)0.000:0.00051)0.914:0.00273,(2530858419:0.00055,((2554533368:0.0,2567473605:0.0,2581614636:0.0,2583607286:0.0):0.00292,(2539650208:0.0,2580210303:0.0):0.00293)0.000:0.00055)1.000:0.00054)0.410:0.00291)0.000:0.00054)0.444:0.00292,((2567484455:0.0,2567509699:0.0,2567528739:0.0,2567711957:0.0,2567721614:0.0,2567819216:0.0,2567878751:0.0,2568304943:0.0,2568473969:0.0,2569905815:0.0,2574840344:0.0,2583319638:0.0,2583357162:0.0,2583566641:0.0):0.00292,(2583764083:0.00055,(2568261499:0.00290,2552572865:0.00293)0.000:0.00055)0.822:0.00055)1.000:0.00054)1.000:0.00060,2554463729:0.00220)0.750:0.02602)1.000:1.20375)0.999:0.48210,((2644211575:0.46850,(((2566524303:0.0,2573376614:0.0):0.00495,2566528582:0.00384)0.993:0.13397,((2558218403:0.08257,2610407911:0.09047)0.909:0.03116,(((2533900688:0.00571,2566688908:0.00055)0.997:0.06830,(((((2548232915:0.0,2566603761:0.0):0.03033,(2533186173:0.00587,((2567383441:0.0,2567778057:0.0):0.00291,2567742748:0.00289)0.775:0.00287)0.998:0.03991)0.808:0.00706,(2552767898:0.0,2566668554:0.0):0.00763)0.844:0.00700,2546623235:0.00287)1.000:0.04220,(2566541346:0.01846,((646304234:0.02310,(2536339168:0.00865,2536347826:0.00055)0.980:0.02368)0.994:0.03570,(2566671557:0.03835,2638552755:0.02036)0.207:0.00054)0.877:0.01394)0.892:0.01170)0.514:0.01676)0.791:0.03389,((2537763971:0.04090,2566704894:0.04096)0.853:0.01716,((2547718314:0.05500,2558096312:0.00220)1.000:0.10867,(2566682024:0.09827,(((2556970173:0.02597,((2537771022:0.0,2552727325:0.0):0.00329,646300165:0.00531)0.121:0.00528)1.000:0.11359,(((2566690765:0.00565,2566557836:0.02279)0.747:0.00283,646306577:0.00564)0.811:0.00278,2536354020:0.00055)0.992:0.07634)0.996:0.07472,(((2566536322:0.01132,2628388690:0.00055)0.780:0.00283,(2539654606:0.00282,2566531724:0.00281)0.794:0.00281)0.957:0.02575,(2547360982:0.06223,((2546628065:0.0,2566765642:0.0):0.00798,2566757961:0.00329)0.915:0.01784)0.269:0.01722)0.999:0.09789)0.873:0.02786)0.849:0.04043)1.000:0.13051)1.000:0.10164)0.974:0.06140)0.872:0.08305)1.000:0.36780)1.000:0.57088,(((((((KAF2919873.1:0.0,KAB8108681.1:0.0,XP_015650109.1:0.0,EEC83643.1:0.0,BAF23823.1:0.0):0.11094,(EEC84581.1:0.00690,((KAF2916214.1:0.0,KAB8110559.1:0.0):0.00055,((XP_015651252.1:0.00055,(XP_015651251.1:0.0,EEE69715.1:0.0,BAF25103.1:0.0):0.00055)0.988:0.01012,((KAF2916213.1:0.0,KAB8110558.1:0.0):0.00055,KAF2916212.1:0.00055)0.873:0.00054)0.784:0.00055)0.771:0.00054)0.999:0.12560)1.000:0.15540,((((EAZ11468.1:0.00652,(EAY73549.1:0.00612,(KAF2949681.1:0.00055,(BAF04681.1:0.00055,(KAF2949680.1:0.0,KAB8081032.1:0.0,XP_015643435.1:0.0):0.00055)0.000:0.00055)0.898:0.00055)0.924:0.01578)0.955:0.06000,(EEC70426.1:0.01487,(EEC70428.1:0.00314,((KAF2949682.1:0.0,KAB8081033.1:0.0,XP_015642324.1:0.0,BAF04682.1:0.0,BAB64221.1:0.0):0.00187,EEE54350.1:0.04774)1.000:0.00106)0.999:0.05859)0.826:0.02985)0.999:0.17423,(((((KAF2947576.1:0.0,XP_015624675.1:0.0,BAF10391.1:0.0):0.01569,(KAB8089455.1:0.00055,EAY87970.1:0.00054)0.916:0.01872)1.000:0.14014,(((KAB8089454.1:0.0,EAY87969.1:0.0):0.00180,(KAF2947575.1:0.0,XP_015623423.1:0.0,EAZ25041.1:0.0,BAF10390.1:0.0):0.00679)1.000:0.14509,((KAF2947574.1:0.0,XP_025878846.1:0.0,BAH91930.1:0.0,EAZ25039.1:0.0):0.02856,EAY87968.1:0.03522)1.000:0.12430)0.961:0.06681)0.308:0.03777,(((((KAF2947571.1:0.0,XP_015624761.1:0.0,EAZ25038.1:0.0):0.00054,BAF10389.1:0.01403)0.864:0.00670,EEC74212.1:0.00588)0.874:0.00678,(EAY87949.1:0.01044,(KAF2947543.1:0.0,KAB8089434.1:0.0,XP_015622902.1:0.0,EAZ25022.1:0.0,BAF10374.1:0.0):0.01177)0.791:0.00296)0.363:0.00055,EAY87967.1:0.00850)0.999:0.11283)1.000:0.19471,(KAB8109882.1:0.06338,((KAF2915354.1:0.0,XP_015611438.1:0.0):0.00055,(EAZ08354.1:0.00053,BAF24626.1:0.02397)0.692:0.02528)0.827:0.00050)1.000:0.36842)0.828:0.03107)1.000:0.37905,((EAZ06333.1:0.00055,((KAF2918956.1:0.0,XP_015648935.1:0.0,BAF23349.1:0.0):0.00054,KAB8107982.1:0.00278)0.814:0.00274)1.000:0.29725,(((KAF2943440.1:0.0,KAB8086149.1:0.0,XP_015625865.1:0.0,BAF08006.1:0.0):0.00067,EEE56441.1:0.05787)1.000:0.41453,(EAZ08185.1:0.00422,(KAB8109715.1:0.00055,((KAF2915167.1:0.0,XP_015612613.1:0.0,BAF24524.1:0.0):0.00055,KAF2915166.1:0.00055)0.844:0.00260)0.875:0.00630)1.000:0.15800)0.801:0.03477)0.987:0.12444)0.889:0.05752)0.583:0.03449,((((KAG5410425.1:0.0,RID75343.1:0.0,XP_009128389.1:0.0):0.03658,(KAG5381316.1:0.00573,(RID56504.1:0.0,XP_009106713.1:0.0):0.00054)0.889:0.01903)1.000:0.14288,((RID48387.1:0.00288,(KAG5387086.1:0.00276,XP_009117788.1:0.00274)0.889:0.00673)0.911:0.02056,((KAG5392354.1:0.0,RID57755.1:0.0):0.00055,XP_009149037.1:0.00841)0.798:0.00785)0.977:0.05565)0.998:0.10166,(((((CAA2988725.1:0.00054,CAA2988726.1:0.00055)1.000:0.00232,(XP_022885602.1:0.00054,XP_022885601.1:0.00055)0.785:0.00289)1.000:0.09670,(XP_022841510.1:0.07967,(CAA2952762.1:0.00055,CAA2952758.1:0.00053)0.983:0.04693)0.988:0.04970)0.958:0.02887,((PHT46015.1:0.02924,NP_001234612.1:0.01632)0.988:0.03222,(NP_001234297.1:0.05207,(PHT47586.1:0.08094,(PHT47585.1:0.01750,PHT59959.1:0.14336)0.340:0.00646)0.849:0.01140)0.968:0.03294)0.970:0.04464)0.985:0.07263,((XP_010691595.1:0.13559,XP_030491884.1:0.12786)0.364:0.02305,((XP_003529771.1:0.01593,XP_003531735.1:0.01433)0.997:0.08291,(NP_001240058.1:0.03020,XP_003543700.1:0.04308)0.995:0.08496)0.994:0.08873)0.407:0.03002)0.173:0.03413)0.824:0.04232)1.000:0.38188,(((((KAB8103151.1:0.0,EEC81000.1:0.0):0.00055,((KAF2927632.1:0.0,XP_015640988.1:0.0):0.00055,(KAF2927631.1:0.0,XP_015640987.1:0.0,EEE66039.1:0.0,BAF20019.1:0.0):0.00055)0.810:0.00336)1.000:0.35955,((EEC80999.1:0.00765,(XP_015641138.1:0.00055,EEE66038.1:0.00055)0.784:0.00416)1.000:0.48373,((EAZ05822.1:0.04459,(KAF2932708.1:0.00680,XP_025883369.1:0.00054)0.935:0.02661)1.000:0.34664,((KAF2927628.1:0.0,KAB8103150.1:0.0,XP_015641137.1:0.0,EAZ37680.1:0.0,BAF20018.1:0.0):0.00054,EAZ01721.1:0.00295)1.000:0.13186)0.966:0.10649)0.693:0.05708)0.851:0.06815,(((KAF2916831.1:0.00468,(BAH94651.1:0.21342,EAZ45213.1:0.00055)0.817:0.01031)1.000:0.28725,((EAZ09588.1:0.00609,(EAZ45208.1:0.00055,((KAF2916826.1:0.0,XP_015610609.1:0.0):0.00055,(KAF2916825.1:0.0,KAB8111123.1:0.0,XP_015610608.1:0.0,BAH94648.1:0.0):0.00055)0.916:0.00054)1.000:0.00055)1.000:0.27921,(((EEC84802.1:0.00055,((KAF2916823.1:0.0,XP_015610699.2:0.0):0.00054,(KAB8111121.1:0.0,BAH94647.1:0.0):0.00055)0.791:0.00342)0.988:0.05679,(KAF2916824.1:0.03435,(EEE69964.1:0.00054,EEC84804.1:0.00669)0.993:0.03587)0.994:0.07302)0.992:0.12426,(EEC84805.1:0.09292,(((KAB8111125.1:0.0,BAH94650.1:0.0):0.00055,((KAF2916829.1:0.0,XP_015651188.1:0.0):0.00055,KAF2916830.1:0.00055)1.000:0.00055)0.824:0.00054,(EEE69967.1:0.0,EEC84806.1:0.0):0.00279)1.000:0.14558)0.948:0.06606)1.000:0.22269)0.346:0.05480)1.000:0.39994,(((KAG5381112.1:0.0,RID56233.1:0.0):0.00571,XP_009106316.1:0.00072)1.000:0.56688,(XP_003530329.1:0.33363,(((CAA2957298.1:0.03111,(CAA2957296.1:0.00055,CAA2957297.1:0.00337)0.722:0.00054)1.000:0.18738,(XP_004238461.1:0.09065,(PHT51288.1:0.02394,PHT51287.1:0.02497)0.793:0.03238)1.000:0.19262)0.966:0.09703,(XP_030506213.1:0.21081,(((KAG5401930.1:0.0,XP_009141331.1:0.0):0.00906,RID66935.1:0.00414)1.000:0.29185,(XP_019105250.1:0.00055,XP_010686560.1:0.00404)1.000:0.21277)0.739:0.06631)0.480:0.03719)0.746:0.04160)0.916:0.07670)0.381:0.03546)0.913:0.08214)1.000:0.38564,(((KAF2954599.1:0.0,KAB8085407.1:0.0,XP_015622444.1:0.0,BAF07492.1:0.0,BAC57643.1:0.0):0.41100,(XP_003546233.1:0.23110,((XP_010682084.1:0.26279,(XP_004230394.1:0.15153,(CAA2980376.1:0.00853,XP_022895618.1:0.00571)1.000:0.14818)0.949:0.06594)0.240:0.03985,(XP_030499249.1:0.21126,((KAG5411594.1:0.0,RID76114.1:0.0):0.00894,XP_009129149.2:0.01524)1.000:0.25614)0.199:0.07751)0.964:0.12110)0.659:0.08769)0.999:0.29775,((((BAD73619.1:0.00055,EEE55613.1:0.02193)0.000:0.00054,KAF2953105.1:0.00055)0.000:0.00054,(XP_015630482.1:0.0,EEC71734.1:0.0):0.00055)1.000:0.64109,((EAZ29068.1:0.00279,((KAF2942031.1:0.0,KAB8094192.1:0.0,XP_015629854.1:0.0,BAF13620.1:0.0):0.00055,EAY92353.1:0.00316)1.000:0.00054)1.000:0.30883,(((XP_030506020.1:0.18278,((RID41259.1:0.00054,(KAG5376264.1:0.00055,XP_009120358.1:0.00055)0.877:0.01093)1.000:0.17959,(XP_006575423.1:0.00055,(XP_003519267.1:0.00055,(XP_006596437.1:0.00350,XP_003544899.1:0.00055)0.957:0.01053)0.036:0.00053)1.000:0.14267)0.600:0.04213)0.892:0.03310,(XP_010685913.1:0.13957,((PHT34775.1:0.04247,XP_004251273.1:0.05676)1.000:0.11329,((CAA3013546.1:0.00189,CAA3013547.1:0.12417)1.000:0.11922,(CAA3013545.1:0.03173,(CAA3013542.1:0.00054,(CAA3013544.1:0.00055,CAA3013543.1:0.00493)1.000:0.00132)0.977:0.04164)0.438:0.01838)0.987:0.07778)0.958:0.07491)0.871:0.04629)0.910:0.05621,((NP_001236658.1:0.04051,XP_003538316.1:0.01231)1.000:0.31150,(XP_010688050.1:0.01699,(XP_010688039.1:0.00384,XP_010688033.1:0.00055)0.999:0.07774)1.000:0.24263)0.714:0.05535)0.852:0.08892)0.970:0.12558)0.666:0.09906)1.000:0.33048)0.482:0.10595)0.860:0.06359,(XP_024380687.1:0.57076,(((((XP_030493567.1:0.25396,(XP_030489464.1:0.15311,(XP_030510333.1:0.00055,XP_030510334.1:0.00399)1.000:0.24921)0.770:0.06507)0.854:0.04653,((XP_030493975.1:0.00055,XP_030493976.1:0.04064)1.000:0.21736,(XP_030494128.1:0.00055,XP_030494127.1:0.00321)1.000:0.31129)0.872:0.04381)0.903:0.03784,((XP_030484219.1:0.26105,((XP_030492829.1:0.11973,XP_030484218.1:0.12315)1.000:0.15163,XP_030492828.1:0.22092)0.570:0.04672)0.940:0.05760,((XP_022864917.1:0.10302,(CAA2968752.1:0.16920,(CAA2968751.1:0.19418,XP_022856886.1:0.08529)1.000:0.30310)0.064:0.02905)0.950:0.07185,(PHT60521.1:0.21227,(XP_010323594.1:0.03625,NP_001234838.1:0.00054)0.990:0.09981)1.000:0.22582)0.998:0.13121)0.587:0.02774)0.337:0.03000,((AT1G09490.1:0.10788,(((KAG5391696.1:0.0,RID57213.1:0.0):0.00688,XP_009148245.1:0.00658)0.999:0.09613,((KAG5391695.1:0.00055,(XP_009148244.2:0.0,RID57212.1:0.0):0.00055)1.000:0.09273,((KAG5391697.1:0.0,RID57214.1:0.0):0.00054,(XP_009148247.1:0.04087,XP_009148246.1:0.00054)0.940:0.00973)1.000:0.07963)0.295:0.01268)0.986:0.09556)0.998:0.16076,(((KAG5387379.1:0.0,XP_009118318.1:0.0):0.00054,RID48785.1:0.00315)1.000:0.15869,(KAG5409732.1:0.05226,(XP_033141708.1:0.00359,(RID74736.1:0.0,XP_009127680.1:0.0):0.00055)0.941:0.00055)1.000:0.18730)0.734:0.07559)1.000:0.32688)0.933:0.08439,((((XP_010673662.1:0.00054,XP_010673663.1:0.00055)1.000:0.22313,(XP_010673667.1:0.11823,(XP_010673670.1:0.01961,XP_010673669.1:0.00054)0.999:0.10364)1.000:0.17698)0.991:0.10747,((XP_010673666.1:0.00055,XP_010673664.1:0.00055)1.000:0.17699,(XP_010673671.1:0.32788,XP_010673672.1:0.30678)0.160:0.05492)0.788:0.05156)0.944:0.05860,(((((NP_001234830.1:0.05898,(PHT59279.1:0.04275,XP_019069502.1:0.18748)0.901:0.03066)1.000:0.10499,(((CAA3013539.1:0.03245,CAA3013538.1:0.00054)1.000:0.10638,((CAA2992237.1:0.0,CAA2992235.1:0.0,CAA2992234.1:0.0):0.00055,CAA2992236.1:0.00055)0.986:0.03383)0.996:0.06292,((CAA2979010.1:0.00054,CAA2979009.1:0.00055)1.000:0.23683,(PHT59278.1:0.04129,NP_001234823.1:0.02212)1.000:0.10565)0.182:0.01344)0.804:0.01234)0.995:0.08131,(((NP_001242322.1:0.15417,(NP_001241540.1:0.16748,NP_001242261.1:0.16771)0.907:0.05288)0.995:0.08123,(NP_001242544.1:0.02695,XP_006602185.1:0.04173)1.000:0.09223)0.979:0.05974,XP_030490384.1:0.13636)0.643:0.01028)0.947:0.03948,((((KAG5387965.1:0.0,RID49436.1:0.0,XP_009107209.1:0.0):0.00555,((RID45961.1:0.0,XP_009114927.1:0.0):0.00055,KAG5384844.1:0.00054)0.770:0.00420)0.821:0.00852,(RID62567.1:0.00348,(KAG5397235.1:0.00653,XP_009144901.2:0.00326)0.784:0.00299)0.858:0.01134)1.000:0.20586,(RID41708.1:0.00054,(KAG5376573.1:0.00900,XP_009120886.1:0.00054)0.886:0.00597)1.000:0.11525)0.079:0.02766)0.835:0.02660,((EAY74373.1:0.00055,((KAF2950518.1:0.0,KAB8081704.1:0.0,XP_015621618.1:0.0,EAZ12181.1:0.0,BAF05148.1:0.0,BAD73514.1:0.0):0.00054,KAF2950519.1:0.00055)0.824:0.00285)1.000:0.28161,((XP_010673673.1:0.12468,XP_010673674.1:0.12861)0.892:0.04007,(XP_010673676.1:0.00055,XP_010673675.1:0.00338)1.000:0.13567)0.938:0.05042)0.667:0.03390)0.923:0.05011)0.816:0.06622)0.996:0.21535)0.947:0.13066)0.429:0.07876,((((XP_024380471.1:0.0,XP_024380466.1:0.0):0.10632,(XP_024399623.1:0.06978,(XP_024387851.1:0.00054,XP_024387852.1:0.02582)1.000:0.13626)0.496:0.04708)1.000:0.61185,(((XP_030510221.1:0.18959,((XP_009137924.1:0.06414,(KAG5401395.1:0.00343,(RID66273.1:0.00055,XP_009140504.1:0.00054)0.788:0.00219)0.997:0.09090)1.000:0.22002,(CAA2976772.1:0.00939,XP_022888097.1:0.00089)1.000:0.24365)0.689:0.02701)0.999:0.39707,(((KAF2914970.1:0.0,KAB8113829.1:0.0,XP_015614196.1:0.0,BAF27324.1:0.0):0.00251,EEE51459.1:0.00055)1.000:0.55117,((((PHT45786.1:0.05896,XP_004241958.1:0.05494)0.998:0.13766,(PHT58346.1:0.08118,(XP_004245905.1:0.00784,(XP_019070597.1:0.00055,XP_004245906.1:0.04096)0.987:0.04891)0.999:0.12724)0.988:0.09652)0.955:0.08637,(XP_030501728.1:0.23356,(XP_006584553.1:0.19351,(XP_003517041.1:0.01919,XP_003534280.1:0.02216)0.991:0.08548)0.992:0.13136)0.978:0.11143)0.746:0.06085,(((XP_004235331.1:0.00053,XP_025885795.1:0.00055)1.000:0.25423,(((CAA2999292.1:0.07078,CAA2999291.1:0.01761)0.988:0.06662,(CAA2999290.1:0.00055,(CAA2999288.1:0.00349,CAA2999289.1:0.00055)0.552:0.00055)0.208:0.00055)0.724:0.00054,XP_022896757.1:0.00303)1.000:0.20505)0.979:0.11925,(XP_030500434.1:0.24217,XP_010671088.1:0.36369)0.727:0.05180)0.944:0.08566)0.935:0.15109)0.988:0.26247)0.982:0.35083,(PHT57304.1:0.80490,(((KAF2932274.1:0.0,KAB8100727.1:0.0,XP_015640759.1:0.0,EEE64805.1:0.0,EAY99157.1:0.0,BAF18327.1:0.0):0.14176,(KAB8082629.1:0.00055,(KAF2951360.1:0.0,XP_015621328.1:0.0,BAF05588.1:0.0):0.00226)0.978:0.14582)1.000:0.44681,((XP_003553818.1:0.05546,XP_006579765.1:0.04296)1.000:0.27625,(XP_030483902.1:0.42083,((PHT57430.1:0.33667,(CAA3005929.1:0.00055,((CAA3005927.1:0.0,XP_022884023.1:0.0):0.00055,XP_022884022.1:0.00055)0.000:0.00055)1.000:0.28305)0.975:0.14233,((XP_009121639.1:0.00254,(KAG5376843.1:0.00257,RID42086.1:0.00055)0.784:0.00256)0.893:0.03073,(XP_009125996.1:0.00054,(KAG5408472.1:0.01030,(RID73410.1:0.0,XP_009125995.1:0.0):0.00055)0.000:0.00054)0.995:0.08435)1.000:0.41984)0.563:0.05731)0.568:0.06731)0.987:0.22728)0.875:0.20149)0.998:0.45938)0.995:0.44129)0.996:0.38678,((((XP_024382223.1:0.00055,(XP_024382222.1:0.00055,XP_024382221.1:0.00055)0.000:0.00055)1.000:0.49404,((KAF2948201.1:0.00492,(KAB8079785.1:0.00055,(XP_025878287.1:0.0,EAY72372.1:0.0,BAF03818.1:0.0,BAB18290.1:0.0):0.00319)0.809:0.00797)1.000:0.38628,(((XP_004229182.1:0.00054,XP_025886536.1:0.00432)1.000:0.25001,(((XP_003529183.1:0.00055,XP_006583682.1:0.00417)0.999:0.07173,(NP_001242138.1:0.00400,XP_006572878.1:0.00055)0.966:0.04249)0.998:0.08068,(((CAA2964637.1:0.00762,CAA2964639.1:0.00055)1.000:0.00626,(XP_022887374.1:0.00053,XP_022887375.1:0.00055)1.000:0.00294)1.000:0.12632,((XP_030496529.1:0.00055,XP_030496528.1:0.00341)1.000:0.14080,XP_010681550.1:0.23441)0.076:0.01609)0.704:0.03080)0.277:0.03492)0.938:0.05476,(((XP_009121757.2:0.00343,((XP_009105396.2:0.02083,(KAG5380594.1:0.01023,RID55543.1:0.01034)0.974:0.02102)0.755:0.00327,RID42177.1:0.01033)0.000:0.00055)0.641:0.00053,KAG5376908.1:0.01008)0.995:0.10939,(RID46426.1:0.13452,(KAG5385425.1:0.01380,RID46427.1:0.00352)0.885:0.03508)1.000:0.26871)0.983:0.09353)0.967:0.12803)0.993:0.21887)0.997:0.29086,((XP_024398340.1:0.00281,XP_024398339.1:0.22917)1.000:0.55796,(((EEC84809.1:0.00053,((EEE69972.1:0.00055,(KAF2916839.1:0.0,KAB8111134.1:0.0,XP_015611744.1:0.0,BAF25459.1:0.0):0.00123)0.071:0.00578,KAF2916838.1:0.00717)0.764:0.00305)1.000:0.20216,(KAB8109173.1:0.03485,((KAF2920484.1:0.0,XP_015650629.1:0.0,EEE68992.1:0.0):0.00055,EEC83876.1:0.00344)0.879:0.01898)1.000:0.23768)0.983:0.13070,(((XP_010690599.1:0.23792,(XP_003546537.1:0.01257,(XP_003543630.1:0.00055,XP_006595128.1:0.01778)0.952:0.02978)1.000:0.26978)0.828:0.04820,(CAA2968584.1:0.18107,(((KAG5390124.1:0.00353,(RID50956.1:0.0,XP_009109293.1:0.0):0.00329)0.985:0.05070,((XP_018509772.2:0.0,XP_009102146.2:0.0):0.00809,RID77370.1:0.01369)0.735:0.00848)1.000:0.21253,XP_030485843.1:0.12225)0.125:0.03136)0.419:0.02286)0.886:0.05092,XP_004236874.1:0.22311)0.977:0.11236)0.960:0.14734)0.988:0.24858)0.969:0.17647,((((((EEC81195.1:0.00252,((KAF2928147.1:0.0,XP_015641692.1:0.0,EEE66233.1:0.0):0.00055,((KAF2928149.1:0.0,KAB8103574.1:0.0,XP_015641694.1:0.0,BAF20300.1:0.0):0.00055,((KAF2928148.1:0.0,XP_015641693.1:0.0):0.00055,(KAF2928146.1:0.0,XP_015641691.1:0.0):0.00055)0.780:0.00055)0.000:0.00054)0.434:0.00055)0.994:0.00055,(KAF2928150.1:0.00055,XP_015641695.1:0.00055)0.949:0.02772)1.000:0.63744,(((NP_001242148.1:0.18847,XP_003539568.1:0.09133)0.999:0.20421,(CAA2959314.1:0.22465,(PHT51681.1:0.09855,(XP_010313655.1:0.01094,XP_004251489.1:0.00363)1.000:0.15155)1.000:0.23031)0.924:0.07379)0.045:0.05269,(RID78915.1:1.01425,((KAG5407164.1:0.0,XP_009137646.1:0.0):0.00055,XP_009137647.1:0.00054)0.837:0.08359)0.998:0.36679)0.906:0.13713)1.000:0.44503,((((((KAB8106247.1:0.0,XP_015647360.1:0.0,EEE67535.1:0.0,BAF22113.1:0.0):0.02922,(KAF2923773.1:0.00975,EEC82395.1:0.00055)0.844:0.00694)1.000:0.11221,((XP_025882680.1:0.00399,((KAB8106248.1:0.0,XP_015647361.1:0.0,EEE67536.1:0.0,BAF22114.1:0.0):0.00055,XP_025882679.1:0.00054)0.802:0.00053)0.964:0.02839,(EEC82396.1:0.00319,(KAF2923776.1:0.00055,(KAF2923775.1:0.00411,KAF2923774.1:0.03523)0.000:0.00054)0.888:0.00654)0.964:0.02547)0.941:0.03034)0.954:0.05740,(KAF2923781.1:0.15383,((EAZ04619.1:0.00616,(KAB8106252.1:0.00313,((KAF2923779.1:0.0,XP_015645769.1:0.0,BAF22117.1:0.0):0.00055,EAZ40562.1:0.00055)0.792:0.00708)0.779:0.00712)0.999:0.08161,(((KAF2923740.1:0.0,KAF2923739.1:0.0):0.01022,((KAB8106221.1:0.0,KAB8106220.1:0.0,XP_015645774.1:0.0,EEE67526.1:0.0,EEC82390.1:0.0,BAF22092.1:0.0):0.00055,(XP_015645773.1:0.00055,XP_025882477.1:0.00055)0.422:0.00054)0.807:0.00741)1.000:0.18419,((KAF2923778.1:0.00884,EAZ04618.1:0.00291)0.964:0.02299,(XP_015645335.1:0.00054,EEE67539.1:0.00055)0.770:0.00685)0.986:0.06291)0.679:0.03599)0.994:0.07943)0.887:0.04494)0.997:0.21394,(((KAF2927848.1:0.0,XP_015640945.1:0.0,EAZ37837.1:0.0):0.00699,EAZ01902.1:0.06891)0.999:0.21208,(EEC81093.1:0.00955,((KAF2927850.1:0.0,KAB8103340.1:0.0,XP_015643837.1:0.0,BAF20140.1:0.0):0.00054,EEE66133.1:0.02546)0.855:0.00852)1.000:0.22257)1.000:0.31931)0.995:0.28647,((CAA2968649.1:0.02012,CAA2968648.1:0.02131)1.000:0.44279,(XP_030486667.1:0.38787,((XP_003554760.1:0.25874,(((XP_006604890.1:0.00055,(XP_006604887.1:0.00055,XP_006604888.1:0.00055)0.000:0.00055)1.000:0.00055,(XP_006604889.1:0.00055,(XP_003554761.1:0.00055,XP_006604891.1:0.00055)0.000:0.00055)0.921:0.00277)0.998:0.08788,(XP_003521803.1:0.00055,(XP_006577342.1:0.0,XP_006577343.1:0.0):0.00054)0.956:0.04895)1.000:0.29812)0.426:0.05039,((XP_030487740.1:0.00195,XP_030487461.1:0.01319)1.000:0.37927,((XP_025883692.1:0.15600,XP_025883691.1:0.06349)1.000:0.27744,(PHT54481.1:0.13118,XP_004236616.1:0.05465)1.000:0.27226)0.836:0.07127)0.399:0.06583)0.947:0.07899)0.849:0.09242)0.980:0.19266)1.000:0.76518)0.388:0.14784,(((XP_030487955.1:0.37256,(((KAG5395892.1:0.0,RID61345.1:0.0):0.00278,XP_009143137.1:0.00275)0.954:0.05765,(RID67664.1:0.00055,(KAG5402524.1:0.00542,XP_033146222.1:0.00054)0.903:0.00817)0.934:0.04260)1.000:0.43770)0.970:0.14707,(XP_030489814.1:0.44064,(((XP_022862655.1:0.24773,(XP_022867449.1:0.08803,XP_022867439.1:0.09031)1.000:0.22522)0.151:0.06111,((PHT59145.1:0.06845,(PHT39855.1:0.10517,XP_004229876.1:0.16066)0.917:0.03556)1.000:0.27575,(PHT31755.1:0.31969,(PHT49064.1:0.51367,XP_010321489.2:0.06768)0.999:0.23247)0.166:0.03045)0.564:0.04402)0.982:0.10264,((XP_003540533.1:0.15561,(XP_003539643.1:0.10679,(XP_003542856.1:0.00054,XP_006594417.1:0.00055)1.000:0.12952)0.656:0.02055)0.994:0.12345,(XP_006587891.1:0.15947,((NP_001242230.1:0.02333,XP_006602750.1:0.00686)0.783:0.04322,(NP_001242270.1:0.01814,NP_001236054.1:0.03063)0.997:0.06116)1.000:0.20320)0.916:0.05728)1.000:0.25578)0.383:0.04430)0.677:0.05439)1.000:0.44373,((EAY75078.1:0.00055,(KAB8082602.1:0.16668,((KAF2951324.1:0.0,EAZ12808.1:0.0):0.00055,BAD68895.1:0.00055)0.806:0.00054)0.766:0.00270)1.000:0.37291,(((RID44996.1:0.00658,(KAG5383290.1:0.02044,XP_009114035.1:0.00054)0.791:0.00055)1.000:0.26966,(PHT56606.1:0.00968,(NP_001234408.1:0.01418,XP_010315879.1:0.00055)0.975:0.05386)1.000:0.27511)0.294:0.05715,((XP_010673251.1:0.20813,XP_030494345.1:0.17782)0.497:0.05312,((XP_006601319.1:0.00053,XP_003550388.1:0.00055)1.000:0.09418,(NP_001238612.1:0.05479,(NP_001239696.1:0.0,XP_006574389.1:0.0):0.18530)0.988:0.06748)0.999:0.11670)0.493:0.05017)0.928:0.08559)1.000:0.30077)0.904:0.10102)0.800:0.07344,(((EAY78931.1:0.00055,XP_015613701.1:0.16491)1.000:0.50189,((((KAF2936022.1:0.00301,(KAB8097086.1:0.00055,KAB8097085.1:0.00055)0.000:0.00054)0.776:0.00994,((EEC78308.1:0.01496,BAF15889.2:0.05776)1.000:0.10804,((XP_015637098.1:0.0,EEC78310.1:0.0,BAF15891.1:0.0):0.00055,EEE61749.1:0.00054)0.913:0.01132)0.108:0.00054)1.000:0.16143,(((XP_015637099.1:0.0,EAZ32091.1:0.0):0.00395,KAF2936023.1:0.02331)1.000:0.09656,(EAY95682.1:0.00923,(((XP_025880289.1:0.00506,XP_015635209.1:0.00055)0.845:0.00125,(BAF15893.1:0.00055,XP_015635210.1:0.00865)0.809:0.02075)0.792:0.00320,KAB8097088.1:0.00055)0.761:0.00326)1.000:0.09887)0.907:0.05210)0.989:0.09588,(((KAF2936018.1:0.0,KAF2936017.1:0.0,KAF2936016.1:0.0):0.00053,(KAB8097084.1:0.00577,((XP_015634145.1:0.0,BAF15888.1:0.0):0.00288,EAZ07378.1:0.00290)0.000:0.00054)0.510:0.00285)1.000:0.28554,(((XP_015634407.1:0.00055,(KAF2936012.1:0.00055,XP_025880548.1:0.01588)0.000:0.00055)0.720:0.00054,EEE61747.1:0.00292)1.000:0.16023,(KAB8097083.1:0.00641,((KAF2936015.1:0.0,KAF2936013.1:0.0,XP_015635104.1:0.0,BAF15887.1:0.0):0.00055,EEC83756.1:0.00292)0.990:0.02399)1.000:0.12532)0.989:0.08824)0.833:0.06645)0.715:0.09125)0.998:0.28591,(((KAG5410975.1:0.00829,XP_009113238.1:0.00568)0.983:0.07558,(KAG5415354.1:0.00871,(RID79857.1:0.0,XP_009105139.1:0.0):0.00316)1.000:0.11994)1.000:0.30586,(((XP_004234583.1:0.19259,CAA2934305.1:0.32569)0.700:0.04823,(NP_001241913.1:0.10336,NP_001243072.1:0.17386)0.999:0.12353)0.384:0.03031,XP_030492189.1:0.13895)0.978:0.10424)0.992:0.18106)0.999:0.31556)0.999:0.28732)0.949:0.16723)0.755:0.04383)1.000:0.34903)0.867:0.08271)0.857:0.11683)0.519:0.11688)0.985:0.28368)0.859:0.08555,(((XP_001554946.1:0.50067,((SMR46284.1:0.0,SMY21435.1:0.0):0.00055,(SMQ47752.1:0.05317,(SMR47533.1:0.00055,XP_003855000.1:0.00560)0.939:0.00054)0.782:0.00517)1.000:0.61659)0.940:0.25763,((BCR99619.1:0.0,BCS11912.1:0.0):0.49490,(BCS03106.1:0.0,BCS14752.1:0.0):1.02129)0.989:0.41705)1.000:0.70689,(XP_001558598.1:0.82103,XP_003651113.1:0.63638)0.994:0.34048)0.847:0.11992)0.303:0.06230)0.839:0.04676,((((AUB25469.1:0.0,XP_012049821.1:0.0):0.02661,(XP_571198.1:0.0,XP_775083.1:0.0):0.02831)1.000:0.38260,((XP_570923.1:0.0,XP_775082.1:0.0):0.18433,((AUB25468.1:0.0,XP_012049997.1:0.0):0.04050,(XP_024512890.1:0.0,XP_570921.1:0.0,XP_775081.1:0.0):0.01903)0.993:0.12634)0.999:0.23139)0.999:0.27194,(KAF8824000.1:0.77761,(KAF8823257.1:0.17234,KAF8832723.1:0.19890)0.999:0.31774)0.966:0.21205)1.000:0.26142,(((((BCR93015.1:0.0,BCS05674.1:0.0):0.52319,XP_024552312.1:0.51398)1.000:0.55205,(((BCR98504.1:0.0,BCS10839.1:0.0):0.98826,XP_001559346.1:0.60203)0.622:0.13352,(((((BCS03523.1:0.0,BCS15149.1:0.0):0.21457,(XP_003653685.1:0.46632,(BCR98469.1:0.0,BCS10808.1:0.0):0.49843)0.966:0.17370)0.926:0.07633,XP_001547305.1:0.61143)0.952:0.09339,(XP_024546983.1:0.27085,(XP_003855798.1:0.00053,((SMR45658.1:0.0,SMR46919.1:0.0):0.01739,(SMQ47131.1:0.00055,SMY20812.1:0.00082)0.534:0.01127)0.695:0.00274)1.000:0.28583)0.961:0.07524)0.864:0.07555,((BCR95417.1:0.0,BCS07964.1:0.0):0.81709,XP_003657577.1:0.58968)0.066:0.03178)0.996:0.24417)0.238:0.11870)0.804:0.07689,(XP_003653936.1:0.79181,((NP_011358.3:0.11159,NP_011476.1:0.19676)1.000:0.29372,(NP_010830.4:0.39510,NP_014490.1:0.32149)0.578:0.08627)1.000:0.57739)0.908:0.12780)0.865:0.07310,(NP_593981.1:0.71236,(((AUB26563.1:0.0,XP_012051232.1:0.0):0.06035,(XP_571921.1:0.00551,XP_774314.1:0.00665)0.316:0.03595)1.000:1.21366,NP_595119.1:0.92021)0.672:0.10790)0.949:0.16671)0.500:0.05127);


# Gene tree of AT1G09500.3 and his homologues 

(((NP_593981.1:0.71305,(((AUB26563.1:0.0,XP_012051232.1:0.0):0.06024,(XP_571921.1:0.00533,XP_774314.1:0.00646)0.343:0.03313)1.000:1.17298,NP_595119.1:0.92118)0.518:0.08774)0.958:0.17782,(((((AUB25469.1:0.0,XP_012049821.1:0.0):0.02668,(XP_571198.1:0.0,XP_775083.1:0.0):0.02717)1.000:0.37091,((XP_570923.1:0.0,XP_775082.1:0.0):0.17950,((AUB25468.1:0.0,XP_012049997.1:0.0):0.03972,(XP_024512890.1:0.0,XP_570921.1:0.0,XP_775081.1:0.0):0.01809)0.991:0.12310)0.993:0.22340)1.000:0.25694,((KAF8823257.1:0.16685,KAF8832723.1:0.19559)1.000:0.29601,KAF8824000.1:0.77549)0.984:0.22126)0.998:0.24986,((((XP_637305.1:1.06197,(XP_637148.2:0.26236,XP_642727.1:0.41224)0.982:0.30512)1.000:0.52348,(((((2554533368:0.0,2567473605:0.0,2581614636:0.0,2583607286:0.0):0.00055,(((((2563733390:0.0,2570564331:0.0):0.00287,(2554463729:0.00050,(((2567484455:0.0,2567509699:0.0,2567528739:0.0,2567711957:0.0,2567721614:0.0,2567819216:0.0,2567878751:0.0,2568304943:0.0,2568473969:0.0,2569905815:0.0,2574840344:0.0,2583319638:0.0,2583357162:0.0,2583566641:0.0):0.00285,(2583764083:0.00055,(2568261499:0.00285,2552572865:0.00286)0.724:0.00055)0.000:0.00055)0.179:0.00155,2624049468:0.05754)1.000:0.00128)0.714:0.00285)0.000:0.00054,(((2548232951:0.0,2566603567:0.0):0.04842,((2567381468:0.0,2567777395:0.0):0.01721,(2567743371:0.01450,2546623747:0.01991)0.814:0.00050)0.941:0.02336)0.998:0.05018,2530869852:0.00334)0.810:0.00512)0.430:0.00284,(2574821576:0.00284,((((2554569605:0.00055,2558501784:0.00854)0.845:0.00284,2567704764:0.00055)0.973:0.00176,(2569596186:0.00570,2552605889:0.00055)0.923:0.00247)0.991:0.00147,((2533163895:0.00569,2567661545:0.00283)0.000:0.00055,2535938769:0.00570)0.837:0.00285)0.000:0.00050)0.972:0.00053)0.890:0.00278,((2539650208:0.0,2580210303:0.0):0.00283,2530858419:0.00055)0.000:0.00055)0.781:0.00256)1.000:1.26977,(((XP_024399822.1:0.45111,(((EEC74644.1:0.00055,((KAF2937668.1:0.0,KAB8090535.1:0.0,XP_015632474.1:0.0):0.00055,BAH92017.1:0.00349)0.826:0.00315)1.000:0.15595,((KAF2937667.1:0.0,XP_015632475.1:0.0):0.00055,EEC74645.1:0.00055)0.980:0.08271)1.000:0.20693,(((KAG5408765.1:0.00055,XP_009138184.1:0.00282)1.000:0.19738,(XP_030478964.1:0.14293,XP_003528261.1:0.21630)0.614:0.02618)0.000:0.02988,(XP_010683923.1:0.26775,((CAA2953855.1:0.03536,(XP_022879864.1:0.00055,XP_022879865.1:0.00761)0.984:0.04057)1.000:0.19957,((XP_010314617.1:0.00373,XP_004252769.1:0.00054)0.993:0.06525,(PHT32510.1:0.04953,PHT32509.1:0.10496)0.981:0.05528)0.998:0.10113)0.960:0.07040)0.199:0.02842)0.992:0.15098)0.970:0.21497)1.000:0.84736,(NP_495280.1:2.07267,((((NP_035071.3:0.05632,(NP_001123237.1:0.0,NP_057006.1:0.0,XP_011529480.1:0.0):0.11205)1.000:0.62795,(XP_022874654.1:0.76155,(XP_003527764.1:0.14755,(XP_010691236.1:0.15210,CAA2933510.1:0.16763)0.815:0.06549)0.996:0.30461)0.996:0.30823)0.678:0.09628,((NP_001032779.2:0.43658,XP_019105290.1:0.73869)0.988:0.39018,((NP_079469.2:0.0,XP_005255658.2:0.0,XP_011544262.1:0.0,XP_011544263.1:0.0):0.72781,((NP_997962.1:0.15205,XP_694204.3:0.13590)1.000:0.45685,((NP_032321.2:0.04642,((XP_001480548.2:0.00055,(XP_006502582.1:0.0,XP_011238657.1:0.0,XP_017175350.1:0.0):0.00055)0.896:0.00656,((NP_001104806.1:0.0,NP_001257358.1:0.0,NP_032320.1:0.0,XP_017174900.1:0.0,XP_017174957.1:0.0):0.00055,(XP_006500871.1:0.0,XP_017174956.1:0.0):0.00055)0.837:0.00061)0.934:0.02645)0.993:0.15800,((NP_001291729.1:0.0,NP_032319.1:0.0,XP_006501099.1:0.0):0.06695,(NP_038849.2:0.04095,((NP_694873.2:0.0,XP_006501101.1:0.0):0.03866,((NP_001155214.1:0.0,NP_001155215.1:0.0,NP_001155216.1:0.0,NP_001155217.1:0.0,XP_006501104.1:0.0):0.00055,(XP_006501105.2:0.00055,XP_017174954.1:0.00055)0.985:0.00054)0.999:0.05219)0.840:0.01525)0.998:0.08391)0.915:0.07444)1.000:0.51002)0.934:0.26399)1.000:0.64131)0.982:0.34632)0.190:0.13261,(NP_011514.1:0.84674,(XP_024553955.1:0.66025,(SMQ52457.1:0.00262,((SMY26095.1:0.00055,(SMR55283.1:0.02862,SMR57658.1:0.00292)0.999:0.03996)0.770:0.00254,XP_003850695.1:0.00256)0.805:0.01050)1.000:0.76450)0.983:0.35279)0.620:0.17155)0.909:0.18638)0.985:0.42076)0.242:0.07256,((((((2552497408:0.0,2552618063:0.0,2554541070:0.0,2554554018:0.0,2554589198:0.0,643431532:0.0):0.14937,(2536345446:0.13445,(2630782535:0.11420,(2566539290:0.09392,(2566558575:0.07436,((2533040581:0.0,2533040679:0.0):0.02115,2566617020:0.03448)0.992:0.05553)0.492:0.01693)0.778:0.03972)0.992:0.08842)0.935:0.09867)0.999:0.50448,((2536914879:0.09976,((2567403476:0.0,2583764515:0.0):0.02109,2574820732:0.03149)0.939:0.06007)0.999:0.30791,(2547717891:0.09737,(2566674251:0.07538,2567641397:0.04254)0.278:0.02942)0.935:0.14557)0.998:0.53765)0.998:0.85383,(((2566671627:0.08475,2638552538:0.15740)0.935:0.08452,((2546624389:0.09197,(2552769517:0.0,2566665853:0.0):0.11122)0.206:0.02065,((2548231452:0.0,2566603218:0.0):0.10102,(2533182452:0.02676,((2567382303:0.0,2567778452:0.0):0.00887,2567741874:0.01066)0.106:0.01040)1.000:0.13786)0.941:0.05239)1.000:0.14524)0.561:0.04881,(((2536346232:0.00435,(2536341067:0.00804,646304597:0.00803)0.807:0.00629)1.000:0.22288,(2533900261:0.02445,2566686965:0.00864)0.999:0.16457)0.994:0.15185,((2556969447:0.24992,2566681197:0.17950)0.994:0.14007,(2547359336:0.29518,((2628389164:0.00852,(2566533619:0.00271,(2539654136:0.00831,2566538543:0.00550)0.892:0.00551)0.849:0.00538)1.000:0.14332,((2546625940:0.0,2566766147:0.0):0.02638,2566757252:0.03750)0.973:0.06902)0.999:0.15565)0.850:0.06898)1.000:0.25839)0.889:0.12361)1.000:1.66226)0.795:0.17160,(2638552205:1.43586,((((XP_006592082.1:0.0,XP_006592083.1:0.0):0.05232,PHT39234.1:0.20986)1.000:1.84371,(((BCS04413.1:0.0,BCS16001.1:0.0):0.80889,XP_001556090.1:0.52607)0.986:0.56770,(NP_596211.1:0.66081,XP_001555970.1:2.10200)0.485:0.19350)0.955:0.46382)0.724:0.33342,(XP_003554610.1:0.00055,XP_006604786.1:0.00224)1.000:1.79127)0.892:0.37499)0.879:0.24925)0.843:0.16369,(((BCS01519.1:0.0,BCS13236.1:0.0):1.03706,(KAF8832129.1:0.40810,((AUB21812.1:0.0,XP_012046614.1:0.0):0.02309,XP_778228.1:0.01937)0.999:0.51336)0.999:0.80945)0.990:0.66481,((((BCR99425.1:0.0,BCS11727.1:0.0):1.34425,((XP_003652858.1:0.69848,(BCR98730.1:0.0,BCS11053.1:0.0):0.65490)0.804:0.29345,(XP_030508681.1:0.0,XP_030508680.1:0.0):2.88948)0.881:0.41247)0.825:0.19425,XP_643826.1:1.03373)0.999:0.72992,((XP_004231083.1:0.07236,(EAZ43609.1:0.00256,((KAF2920867.1:0.0,KAB8109533.1:0.0,KAB8109532.1:0.0,KAB8109531.1:0.0,KAB8109530.1:0.0,XP_025883277.1:0.0,BAF24376.1:0.0):0.00055,EAZ07951.1:0.00229)0.996:0.00054)0.945:0.12727)1.000:1.24888,((XP_010678098.1:0.17007,((((KAF2942075.1:0.0,KAB8094235.1:0.0,XP_015632967.1:0.0,EEE60199.1:0.0,EEC76430.1:0.0,BAF13647.1:0.0):0.14907,XP_030504435.1:0.19264)0.892:0.05259,(XP_004246424.1:0.13316,(CAA3025040.1:0.07306,(CAA2964314.1:0.01109,XP_022882969.1:0.00587)0.990:0.07693)0.280:0.02561)0.619:0.03144)0.827:0.05985,(NP_001241503.1:0.04119,XP_003552177.1:0.03731)0.990:0.13780)0.826:0.09041)1.000:1.20941,(XP_001546841.1:1.47771,((SMQ47893.1:0.0,SMR46426.1:0.0,SMY21579.1:0.0,XP_003855423.1:0.0):0.00055,SMR47675.1:0.00856)0.954:0.53054)1.000:1.16278)0.794:0.19991)0.495:0.22445)0.973:0.38558)0.904:0.24932)0.917:0.14894)0.857:0.16900)1.000:0.44561,((2644211575:0.51166,(((2566524303:0.0,2573376614:0.0):0.00537,2566528582:0.00323)0.960:0.10948,((2558218403:0.07778,2610407911:0.09303)0.820:0.02684,(((2533900688:0.00561,2566688908:0.00055)0.993:0.06740,(((((2548232915:0.0,2566603761:0.0):0.02989,(2533186173:0.00576,((2567383441:0.0,2567778057:0.0):0.00286,2567742748:0.00288)0.784:0.00284)0.999:0.03942)0.780:0.00689,(2552767898:0.0,2566668554:0.0):0.00751)0.830:0.00691,2546623235:0.00283)1.000:0.04125,(2566541346:0.01818,((646304234:0.02268,(2536339168:0.00857,2536347826:0.00055)0.980:0.02342)0.996:0.03512,(2566671557:0.03777,2638552755:0.02004)0.202:0.00054)0.922:0.01379)0.884:0.01188)0.413:0.01651)0.778:0.03479,((2537763971:0.04055,2566704894:0.04012)0.855:0.01584,((2547718314:0.05483,2558096312:0.00208)1.000:0.10810,(2566682024:0.09480,(((2556970173:0.02566,((2537771022:0.0,2552727325:0.0):0.00322,646300165:0.00523)0.125:0.00513)1.000:0.11211,(((2566690765:0.00557,2566557836:0.02243)0.745:0.00280,646306577:0.00553)0.805:0.00274,2536354020:0.00055)0.994:0.07403)0.989:0.07371,(((2539654606:0.00275,2566531724:0.00276)0.776:0.00276,(2566536322:0.01116,2628388690:0.00055)0.771:0.00276)0.944:0.02534,(2547360982:0.06109,((2546628065:0.0,2566765642:0.0):0.00790,2566757961:0.00314)0.907:0.01755)0.444:0.01696)1.000:0.09549)0.844:0.02811)0.873:0.04007)1.000:0.12898)1.000:0.09907)0.975:0.06509)0.955:0.09987)0.999:0.55368)0.998:0.51915,(((XP_024380687.1:0.53479,(((((XP_010673662.1:0.00054,XP_010673663.1:0.00055)1.000:0.21965,(XP_010673667.1:0.11958,(XP_010673670.1:0.01899,XP_010673669.1:0.00055)0.998:0.10054)0.999:0.17644)0.993:0.11133,((XP_010673666.1:0.00055,XP_010673664.1:0.00055)1.000:0.17110,(XP_010673671.1:0.31531,XP_010673672.1:0.30745)0.431:0.05708)0.654:0.04885)0.974:0.06791,(((((NP_001234830.1:0.05828,(PHT59279.1:0.04258,XP_019069502.1:0.18528)0.880:0.03009)0.999:0.10364,(((CAA3013539.1:0.03203,CAA3013538.1:0.00054)1.000:0.10496,((CAA2992237.1:0.0,CAA2992235.1:0.0,CAA2992234.1:0.0):0.00055,CAA2992236.1:0.00055)0.977:0.03337)0.994:0.06179,((CAA2979010.1:0.00054,CAA2979009.1:0.00055)1.000:0.23863,(NP_001234823.1:0.02193,PHT59278.1:0.04069)1.000:0.10426)0.039:0.01360)0.808:0.01326)0.997:0.08167,(((NP_001242322.1:0.15256,(NP_001241540.1:0.16492,NP_001242261.1:0.16648)0.919:0.05316)0.991:0.08017,(NP_001242544.1:0.02664,XP_006602185.1:0.04135)1.000:0.09086)0.980:0.05920,XP_030490384.1:0.13517)0.598:0.00986)0.938:0.03969,((((KAG5387965.1:0.0,RID49436.1:0.0,XP_009107209.1:0.0):0.00547,((RID45961.1:0.0,XP_009114927.1:0.0):0.00055,KAG5384844.1:0.00054)0.768:0.00414)0.839:0.00865,(RID62567.1:0.00343,(KAG5397235.1:0.00643,XP_009144901.2:0.00322)0.778:0.00297)0.863:0.01102)1.000:0.20338,(RID41708.1:0.00054,(KAG5376573.1:0.00889,XP_009120886.1:0.00054)0.865:0.00588)1.000:0.11413)0.115:0.02774)0.827:0.02456,((EAY74373.1:0.00055,((KAF2950518.1:0.0,KAB8081704.1:0.0,XP_015621618.1:0.0,EAZ12181.1:0.0,BAF05148.1:0.0,BAD73514.1:0.0):0.00054,KAF2950519.1:0.00055)0.830:0.00281)1.000:0.28041,((XP_010673673.1:0.12286,XP_010673674.1:0.12691)0.897:0.03890,(XP_010673676.1:0.00055,XP_010673675.1:0.00334)1.000:0.13480)0.944:0.04863)0.655:0.03605)0.880:0.03969)0.423:0.07069,(((((CAA2968751.1:0.23316,XP_022856886.1:0.08686)1.000:0.26983,(XP_022864917.1:0.10264,CAA2968752.1:0.17493)0.520:0.04497)0.284:0.06270,(PHT60521.1:0.20526,(NP_001234838.1:0.00054,XP_010323594.1:0.03546)0.995:0.10296)1.000:0.21843)0.988:0.10757,((((KAG5391696.1:0.0,RID57213.1:0.0):0.00674,XP_009148245.1:0.00650)0.999:0.07314,((KAG5391695.1:0.00055,(XP_009148244.2:0.0,RID57212.1:0.0):0.00055)0.998:0.09209,((KAG5391697.1:0.0,RID57214.1:0.0):0.00054,(XP_009148247.1:0.04004,XP_009148246.1:0.00054)0.928:0.00973)1.000:0.08288)0.394:0.02744)1.000:0.21688,((KAG5409732.1:0.05223,((RID74736.1:0.0,XP_009127680.1:0.0):0.00055,XP_033141708.1:0.00354)0.941:0.00055)1.000:0.16149,(AT1G09500.3:0.16479,((KAG5387379.1:0.0,XP_009118318.1:0.0):0.00054,RID48785.1:0.00319)1.000:0.16184)0.733:0.02260)0.718:0.06799)1.000:0.34482)0.397:0.03164,((XP_030484219.1:0.25965,((XP_030492829.1:0.11855,XP_030484218.1:0.12236)1.000:0.14933,XP_030492828.1:0.22344)0.545:0.04306)0.965:0.06961,(((XP_030489464.1:0.15181,(XP_030510333.1:0.00055,XP_030510334.1:0.00395)1.000:0.24779)0.895:0.07033,XP_030493567.1:0.24671)0.917:0.04280,((XP_030493975.1:0.00055,XP_030493976.1:0.04002)1.000:0.21816,(XP_030494128.1:0.00055,XP_030494127.1:0.00320)1.000:0.30426)0.845:0.03781)0.929:0.04178)0.749:0.02580)0.986:0.09160)0.999:0.23860)0.904:0.10405,((((((EAZ11468.1:0.00641,(EAY73549.1:0.00605,(KAF2949681.1:0.00055,(BAF04681.1:0.00055,(KAF2949680.1:0.0,KAB8081032.1:0.0,XP_015643435.1:0.0):0.00055)0.000:0.00055)0.883:0.00055)0.917:0.01566)0.968:0.05924,(EEC70426.1:0.01473,(EEC70428.1:0.00310,((KAF2949682.1:0.0,KAB8081033.1:0.0,XP_015642324.1:0.0,BAF04682.1:0.0,BAB64221.1:0.0):0.00192,EEE54350.1:0.04713)1.000:0.00096)0.999:0.05755)0.883:0.02963)1.000:0.17313,((KAB8109882.1:0.06348,((KAF2915354.1:0.0,XP_015611438.1:0.0):0.00055,(EAZ08354.1:0.00055,BAF24626.1:0.02489)0.737:0.02282)0.739:0.00054)1.000:0.34488,((((KAF2947576.1:0.0,XP_015624675.1:0.0,BAF10391.1:0.0):0.01598,(KAB8089455.1:0.00055,EAY87970.1:0.00054)0.914:0.01822)1.000:0.13862,(((KAB8089454.1:0.0,EAY87969.1:0.0):0.00178,(KAF2947575.1:0.0,XP_015623423.1:0.0,EAZ25041.1:0.0,BAF10390.1:0.0):0.00683)1.000:0.14346,((KAF2947574.1:0.0,XP_025878846.1:0.0,BAH91930.1:0.0,EAZ25039.1:0.0):0.02839,EAY87968.1:0.03557)0.999:0.12242)0.976:0.06656)0.392:0.03841,((KAF2947543.1:0.0,KAB8089434.1:0.0,XP_015622902.1:0.0,EAZ25022.1:0.0,BAF10374.1:0.0):0.01219,(EAY87967.1:0.00719,(EEC74212.1:0.00730,((KAF2947571.1:0.0,XP_015624761.1:0.0,EAZ25038.1:0.0):0.00055,BAF10389.1:0.01375)0.788:0.00487)0.603:0.00665)0.700:0.00467)0.999:0.10863)1.000:0.19878)0.833:0.02970)1.000:0.31375,((((KAF2919873.1:0.0,KAB8108681.1:0.0,XP_015650109.1:0.0,EEC83643.1:0.0,BAF23823.1:0.0):0.11100,(EEC84581.1:0.00684,((KAF2916214.1:0.0,KAB8110559.1:0.0):0.00055,(KAF2916212.1:0.00055,((KAF2916213.1:0.0,KAB8110558.1:0.0):0.00055,(XP_015651252.1:0.00055,(XP_015651251.1:0.0,EEE69715.1:0.0,BAF25103.1:0.0):0.00055)0.978:0.01010)0.000:0.00054)0.903:0.00055)0.823:0.00054)1.000:0.12523)1.000:0.15856,(((XP_010691595.1:0.14166,XP_030491884.1:0.12307)0.546:0.02543,(((((CAA2988726.1:0.00055,CAA2988725.1:0.00054)1.000:0.00233,(XP_022885602.1:0.00054,XP_022885601.1:0.00055)0.765:0.00290)1.000:0.09544,(XP_022841510.1:0.07797,(CAA2952758.1:0.00053,CAA2952762.1:0.00055)0.991:0.04589)0.989:0.05126)0.940:0.02989,((PHT46015.1:0.02921,NP_001234612.1:0.01637)0.987:0.03210,(NP_001234297.1:0.05196,(PHT47586.1:0.08049,(PHT59959.1:0.14238,PHT47585.1:0.01773)0.233:0.00556)0.844:0.01119)0.977:0.03303)0.968:0.04202)0.961:0.06582,(((KAG5410425.1:0.0,RID75343.1:0.0,XP_009128389.1:0.0):0.03497,(KAG5381316.1:0.00563,(RID56504.1:0.0,XP_009106713.1:0.0):0.00054)0.874:0.01998)1.000:0.13813,((RID48387.1:0.00286,(KAG5387086.1:0.00272,XP_009117788.1:0.00272)0.882:0.00665)0.922:0.02029,((KAG5392354.1:0.0,RID57755.1:0.0):0.00055,XP_009149037.1:0.00839)0.823:0.00817)0.984:0.05902)0.999:0.11078)0.850:0.03950)0.820:0.02264,((XP_003529771.1:0.01468,XP_003531735.1:0.01521)0.998:0.07783,(NP_001240058.1:0.02843,XP_003543700.1:0.04436)0.996:0.08773)0.988:0.08109)0.919:0.06508)0.834:0.04219,((EAZ06333.1:0.00055,((KAF2918956.1:0.0,XP_015648935.1:0.0,BAF23349.1:0.0):0.00054,KAB8107982.1:0.00281)0.801:0.00276)1.000:0.29788,(((KAF2943440.1:0.0,KAB8086149.1:0.0,XP_015625865.1:0.0,BAF08006.1:0.0):0.00066,EEE56441.1:0.05745)1.000:0.40752,(EAZ08185.1:0.00423,(KAB8109715.1:0.00055,((KAF2915167.1:0.0,XP_015612613.1:0.0,BAF24524.1:0.0):0.00055,KAF2915166.1:0.00055)0.824:0.00265)0.864:0.00640)0.998:0.15759)0.782:0.03831)0.993:0.13370)0.609:0.07377)0.997:0.26002,(((XP_024387851.1:0.00054,XP_024387852.1:0.02553)0.972:0.08579,(XP_024399623.1:0.06930,(XP_024380471.1:0.0,XP_024380466.1:0.0):0.15350)0.165:0.05242)1.000:0.60215,(((XP_030510221.1:0.17585,((XP_009137924.1:0.06018,(KAG5401395.1:0.00345,(RID66273.1:0.00055,XP_009140504.1:0.00054)0.769:0.00218)1.000:0.09404)1.000:0.22322,(CAA2976772.1:0.00902,XP_022888097.1:0.00114)1.000:0.24285)0.782:0.04006)0.999:0.39511,(((KAF2914970.1:0.0,KAB8113829.1:0.0,XP_015614196.1:0.0,BAF27324.1:0.0):0.00247,EEE51459.1:0.00055)1.000:0.55501,((((XP_025885795.1:0.00055,XP_004235331.1:0.00054)1.000:0.25565,(((CAA2999292.1:0.06971,CAA2999291.1:0.01700)0.988:0.06592,(CAA2999290.1:0.00055,(CAA2999288.1:0.00347,CAA2999289.1:0.00055)0.238:0.00055)0.527:0.00055)0.800:0.00053,XP_022896757.1:0.00299)0.999:0.20650)0.971:0.11845,(XP_030500434.1:0.23927,(XP_019103973.1:0.09933,XP_010671088.1:0.00320)1.000:0.34765)0.795:0.05314)0.965:0.09500,(((PHT45786.1:0.05622,XP_004241958.1:0.05323)0.999:0.13960,(PHT58346.1:0.07657,(XP_004245905.1:0.00768,(XP_019070597.1:0.00054,XP_004245906.1:0.03862)0.987:0.04733)0.995:0.12639)0.979:0.08809)0.977:0.09808,(XP_030501728.1:0.23440,(XP_006584553.1:0.19652,(XP_003517041.1:0.01892,XP_003534280.1:0.02229)0.986:0.08464)0.995:0.13090)0.985:0.10483)0.666:0.03924)0.911:0.13883)0.994:0.26942)0.992:0.32582,((PHT57304.1:0.09400,(XP_025885386.1:0.00055,(XP_025885385.1:0.0,XP_010316191.1:0.0):0.00055)0.896:0.06186)1.000:0.69010,(((KAF2932274.1:0.0,KAB8100727.1:0.0,XP_015640759.1:0.0,EEE64805.1:0.0,EAY99157.1:0.0,BAF18327.1:0.0):0.15856,((KAF2951360.1:0.0,XP_015621328.1:0.0,BAF05588.1:0.0):0.00236,KAB8082629.1:0.00055)0.974:0.12734)1.000:0.42421,((PHT57430.1:0.33119,(CAA3005929.1:0.00055,((CAA3005927.1:0.0,XP_022884023.1:0.0):0.00055,((CAA3005928.1:0.0,XP_022884024.1:0.0):0.00055,XP_022884022.1:0.00055)0.417:0.00054)0.000:0.00054)1.000:0.27681)0.963:0.12677,((XP_003553818.1:0.04906,XP_006579765.1:0.04916)1.000:0.31944,(XP_030483902.1:0.40908,((XP_009121639.1:0.00255,(KAG5376843.1:0.00258,RID42086.1:0.00055)0.791:0.00259)0.928:0.03682,(XP_009125996.1:0.00054,((RID73410.1:0.0,XP_009125995.1:0.0):0.00055,KAG5408472.1:0.01031)0.000:0.00054)0.993:0.07825)1.000:0.42808)0.479:0.03652)0.403:0.05834)0.979:0.24073)0.945:0.23625)0.998:0.46276)0.995:0.37697)0.996:0.34479)0.919:0.11198,(((((KAB8103151.1:0.0,EEC81000.1:0.0):0.00055,((KAF2927632.1:0.0,XP_015640988.1:0.0):0.00055,(KAF2927631.1:0.0,XP_015640987.1:0.0,EEE66039.1:0.0,BAF20019.1:0.0):0.00055)0.820:0.00329)1.000:0.35434,((EEC80999.1:0.00882,(XP_015641138.1:0.00055,EEE66038.1:0.00054)0.752:0.00275)1.000:0.47795,((EAZ05822.1:0.04415,(KAF2932708.1:0.00673,XP_025883369.1:0.00054)0.920:0.02577)1.000:0.34931,((KAF2927628.1:0.0,KAB8103150.1:0.0,XP_015641137.1:0.0,EAZ37680.1:0.0,BAF20018.1:0.0):0.00054,EAZ01721.1:0.00290)0.997:0.12567)0.970:0.10199)0.693:0.05847)0.872:0.06786,(((KAF2916831.1:0.00572,(BAH94651.1:0.00054,EAZ45213.1:0.00055)1.000:0.17314)1.000:0.26985,((EAZ09588.1:0.00608,(EAZ45208.1:0.00055,((KAF2916826.1:0.0,XP_015610609.1:0.0):0.00055,(KAF2916825.1:0.0,KAB8111123.1:0.0,XP_015610608.1:0.0,BAH94648.1:0.0):0.00055)0.913:0.00054)1.000:0.00054)1.000:0.27497,(((EEC84802.1:0.00055,((KAF2916823.1:0.0,XP_015610699.2:0.0):0.00054,(KAB8111121.1:0.0,BAH94647.1:0.0):0.00055)0.821:0.00343)0.988:0.05729,(KAF2916824.1:0.03383,(EEE69964.1:0.00054,EEC84804.1:0.00669)0.989:0.03574)0.994:0.07243)0.992:0.12219,(EEC84805.1:0.09183,(((KAB8111125.1:0.0,BAH94650.1:0.0):0.00055,((KAF2916829.1:0.0,XP_015651188.1:0.0):0.00055,KAF2916830.1:0.00055)1.000:0.00053)0.916:0.00054,(EEE69967.1:0.0,EEC84806.1:0.0):0.00279)1.000:0.14408)0.958:0.06675)0.998:0.22481)0.393:0.04828)1.000:0.37850,(((KAG5381112.1:0.0,RID56233.1:0.0):0.00559,XP_009106316.1:0.00079)1.000:0.56271,(XP_003530329.1:0.32645,(((CAA2957298.1:0.03002,(CAA2957296.1:0.00055,CAA2957297.1:0.00330)0.940:0.00054)1.000:0.18439,(XP_004238461.1:0.08828,(PHT51288.1:0.02361,PHT51287.1:0.02447)0.826:0.03208)1.000:0.18487)0.966:0.09350,(XP_030506213.1:0.20614,(((KAG5401930.1:0.0,XP_009141331.1:0.0):0.00892,RID66935.1:0.00404)1.000:0.28700,(XP_010686560.1:0.00396,XP_019105250.1:0.00055)1.000:0.21021)0.688:0.06317)0.560:0.03811)0.754:0.04064)0.927:0.07606)0.534:0.03771)0.874:0.07951)1.000:0.40792,(((KAF2954599.1:0.0,KAB8085407.1:0.0,XP_015622444.1:0.0,BAF07492.1:0.0,BAC57643.1:0.0):0.55463,(XP_003546233.1:0.24245,(((XP_030499249.1:0.21046,((KAG5411594.1:0.0,RID76114.1:0.0):0.00881,XP_009129149.2:0.01481)1.000:0.25100)0.762:0.08101,(XP_004230394.1:0.14706,(CAA2980376.1:0.00838,XP_022895618.1:0.00566)1.000:0.14788)0.482:0.06030)0.110:0.04233,XP_010682084.1:0.24186)0.930:0.10540)0.106:0.08394)1.000:0.30140,((((BAD73619.1:0.00055,EEE55613.1:0.02109)0.000:0.00054,KAF2953105.1:0.00055)0.000:0.00053,(XP_015630482.1:0.0,EEC71734.1:0.0):0.00055)1.000:0.62828,((EAZ29068.1:0.00264,((KAF2942031.1:0.0,KAB8094192.1:0.0,XP_015629854.1:0.0,BAF13620.1:0.0):0.00055,EAY92353.1:0.00309)1.000:0.00054)1.000:0.29665,(((XP_010685913.1:0.13438,((PHT34775.1:0.04113,XP_004251273.1:0.05586)1.000:0.11105,((CAA3013546.1:0.00081,CAA3013547.1:0.12500)1.000:0.12144,(CAA3013545.1:0.03131,(CAA3013542.1:0.00054,(CAA3013544.1:0.00055,CAA3013543.1:0.00504)1.000:0.00107)0.975:0.03906)0.378:0.01688)0.987:0.07485)0.970:0.07647)0.865:0.04495,(XP_030506020.1:0.17944,((RID41259.1:0.00054,(KAG5376264.1:0.00054,XP_009120358.1:0.00055)0.890:0.01090)1.000:0.18354,(XP_006575423.1:0.00055,(XP_003519267.1:0.00055,(XP_003544899.1:0.00055,XP_006596437.1:0.00339)0.967:0.01021)0.168:0.00053)1.000:0.13514)0.521:0.04199)0.879:0.03306)0.929:0.05476,((NP_001236658.1:0.04053,XP_003538316.1:0.01132)1.000:0.30517,(XP_010688050.1:0.01653,(XP_010688039.1:0.00379,XP_010688033.1:0.00055)0.999:0.07634)1.000:0.23705)0.692:0.05515)0.878:0.08934)0.933:0.10889)0.829:0.09063)1.000:0.36607)0.927:0.09632)0.910:0.07312)0.780:0.10983,((((XP_024382223.1:0.00055,(XP_024382222.1:0.00055,XP_024382221.1:0.00054)0.000:0.00054)1.000:0.48867,((KAF2948201.1:0.00198,(KAB8079785.1:0.00055,(XP_025878287.1:0.0,EAY72372.1:0.0,BAF03818.1:0.0,BAB18290.1:0.0):0.00317)0.801:0.01085)1.000:0.37388,((((((XP_003529183.1:0.00055,XP_006583682.1:0.00421)0.998:0.07396,(NP_001242138.1:0.00392,XP_006572878.1:0.00055)0.977:0.04049)0.992:0.07863,(XP_025886536.1:0.00432,XP_004229182.1:0.00054)1.000:0.27112)0.216:0.02169,(XP_010681550.1:0.23334,((CAA2964637.1:0.00763,CAA2964639.1:0.00055)1.000:0.00620,(XP_022887374.1:0.00053,XP_022887375.1:0.00055)1.000:0.00289)1.000:0.11551)0.332:0.02542)0.899:0.04280,(XP_030496529.1:0.00055,XP_030496528.1:0.00343)0.999:0.11606)0.649:0.04941,(((XP_009121757.2:0.00336,((XP_009105396.2:0.02067,(KAG5380594.1:0.01017,RID55543.1:0.01030)0.975:0.02063)0.729:0.00327,RID42177.1:0.01027)0.000:0.00055)0.637:0.00053,KAG5376908.1:0.00999)0.999:0.12722,(RID46426.1:0.13556,(KAG5385425.1:0.01365,(XP_009115319.2:0.00055,RID46427.1:0.00055)0.773:0.00352)0.875:0.03089)1.000:0.25235)0.974:0.08850)0.967:0.13139)0.989:0.22562)0.998:0.31985,((XP_024398340.1:0.01144,XP_024398339.1:0.21373)1.000:0.51218,(((EEC84809.1:0.00053,(((KAF2916839.1:0.0,KAB8111134.1:0.0,XP_015611744.1:0.0,BAF25459.1:0.0):0.00120,EEE69972.1:0.00055)0.307:0.00517,KAF2916838.1:0.00801)0.775:0.00308)1.000:0.20574,(KAB8109173.1:0.03337,((KAF2920484.1:0.0,XP_015650629.1:0.0,EEE68992.1:0.0):0.00055,EEC83876.1:0.00339)0.857:0.01900)1.000:0.23328)0.997:0.13875,(((XP_010690599.1:0.22536,(XP_003546537.1:0.01260,(XP_003543630.1:0.00054,XP_006595128.1:0.05504)0.947:0.02901)1.000:0.26727)0.897:0.05340,(CAA2968584.1:0.17787,(((KAG5390124.1:0.00345,(RID50956.1:0.0,XP_009109293.1:0.0):0.00330)0.979:0.05017,((XP_018509772.2:0.0,XP_009102146.2:0.0):0.00803,RID77370.1:0.01349)0.749:0.00823)1.000:0.20807,XP_030485843.1:0.12215)0.083:0.03035)0.445:0.02104)0.881:0.05031,XP_004236874.1:0.22215)0.976:0.10564)0.978:0.16587)0.995:0.26564)0.925:0.16313,(((((EAY78931.1:0.00055,(XP_015613701.1:0.01533,EEE51141.1:0.01625)0.976:0.03012)1.000:0.44825,((((EEC78308.1:0.01408,BAF15889.2:0.05656)1.000:0.06451,((KAF2936022.1:0.00297,(KAB8097086.1:0.00054,KAB8097085.1:0.00055)0.000:0.00055)0.969:0.01192,((XP_015637098.1:0.0,EEC78310.1:0.0,BAF15891.1:0.0):0.00054,EEE61749.1:0.00055)0.944:0.00922)0.731:0.00055)1.000:0.14390,(((XP_015637099.1:0.0,EAZ32091.1:0.0):0.00386,KAF2936023.1:0.02287)0.999:0.09594,(EAY95682.1:0.00908,(((XP_025880289.1:0.01366,XP_015635209.1:0.00055)0.992:0.01250,(BAF15893.1:0.00055,XP_015635210.1:0.00054)0.815:0.00677)0.786:0.00300,KAB8097088.1:0.00055)0.749:0.00308)1.000:0.09157)0.952:0.05608)0.986:0.08600,(((EEC78075.1:0.01326,(KAF2936012.1:0.00055,(XP_025880548.1:0.00055,(XP_015634407.1:0.00055,EEE61747.1:0.00290)0.000:0.00055)0.000:0.00054)0.864:0.00898)1.000:0.14193,(KAB8097083.1:0.00616,(KAF2936014.1:0.00054,(EEC83756.1:0.00286,(KAF2936015.1:0.0,KAF2936013.1:0.0,XP_015635104.1:0.0,BAF15887.1:0.0):0.00055)0.000:0.00054)0.992:0.02367)1.000:0.11216)0.985:0.08186,((KAF2936018.1:0.0,KAF2936017.1:0.0,KAF2936016.1:0.0):0.00053,(KAB8097084.1:0.00569,((XP_015634145.1:0.0,BAF15888.1:0.0):0.00281,EAZ07378.1:0.00284)0.000:0.00054)0.488:0.00280)1.000:0.27734)0.886:0.06985)0.866:0.09310)0.998:0.27120,(((KAG5410975.1:0.00825,XP_009113238.1:0.00557)0.982:0.07288,(KAG5415354.1:0.00854,(RID79857.1:0.0,XP_009105139.1:0.0):0.00311)1.000:0.11829)1.000:0.28517,((NP_001241913.1:0.09897,NP_001243072.1:0.17151)0.995:0.10812,(CAA2934305.1:0.32247,(XP_030492189.1:0.16319,XP_004234583.1:0.21611)0.862:0.04212)0.815:0.02683)0.980:0.11647)0.995:0.18975)0.995:0.29713,((((((KAB8106247.1:0.0,XP_015647360.1:0.0,EEE67535.1:0.0,BAF22113.1:0.0):0.02853,(KAF2923773.1:0.00951,EEC82395.1:0.00055)0.846:0.00670)1.000:0.10926,((XP_025882680.1:0.00401,((KAB8106248.1:0.0,XP_015647361.1:0.0,EEE67536.1:0.0,BAF22114.1:0.0):0.00055,XP_025882679.1:0.00053)0.602:0.00053)0.967:0.02793,(EEC82396.1:0.00310,(KAF2923776.1:0.00055,(KAF2923775.1:0.00400,KAF2923774.1:0.03430)0.000:0.00054)0.894:0.00638)0.967:0.02449)0.942:0.02966)0.952:0.05667,(KAF2923781.1:0.14835,((EAZ04619.1:0.00570,(KAB8106252.1:0.00307,((KAF2923779.1:0.0,XP_015645769.1:0.0,BAF22117.1:0.0):0.00055,EAZ40562.1:0.00053)0.804:0.00704)0.774:0.00700)0.998:0.07992,(((KAF2923740.1:0.0,KAF2923739.1:0.0):0.01003,((KAB8106221.1:0.0,KAB8106220.1:0.0,XP_015645774.1:0.0,EEE67526.1:0.0,EEC82390.1:0.0,BAF22092.1:0.0):0.00055,(XP_015645773.1:0.00055,XP_025882477.1:0.00055)0.302:0.00054)0.769:0.00724)1.000:0.18210,((KAF2923778.1:0.00863,EAZ04618.1:0.00284)0.962:0.02204,(XP_015645335.1:0.00054,EEE67539.1:0.00055)0.786:0.00695)0.988:0.05825)0.690:0.03539)0.991:0.07753)0.879:0.04207)0.989:0.19801,((EEC81093.1:0.00935,((KAF2927850.1:0.0,KAB8103340.1:0.0,XP_015643837.1:0.0,BAF20140.1:0.0):0.00054,EEE66133.1:0.02474)0.856:0.00827)1.000:0.22098,((KAF2927848.1:0.0,XP_015640945.1:0.0,EAZ37837.1:0.0):0.00582,EAZ01902.1:0.06797)0.999:0.20071)1.000:0.31401)0.990:0.27576,((CAA2968649.1:0.01967,CAA2968648.1:0.02006)1.000:0.43048,(XP_030486667.1:0.37378,((XP_003554760.1:0.25191,(((XP_006604889.1:0.00055,(XP_003554761.1:0.00055,XP_006604891.1:0.00055)0.000:0.00055)0.926:0.00257,(XP_006604890.1:0.00055,(XP_006604887.1:0.00055,XP_006604888.1:0.00055)0.000:0.00055)1.000:0.00055)0.996:0.08434,(XP_003521803.1:0.00055,(XP_006577342.1:0.0,XP_006577343.1:0.0):0.00054)0.961:0.04830)1.000:0.28954)0.635:0.05080,((XP_030487740.1:0.00234,XP_030487461.1:0.01228)1.000:0.36625,((XP_025883692.1:0.15049,XP_025883691.1:0.06224)1.000:0.26838,(PHT54481.1:0.12581,XP_004236616.1:0.05443)1.000:0.26012)0.801:0.07424)0.182:0.06028)0.938:0.08081)0.769:0.08626)0.969:0.17610)1.000:0.76341)0.506:0.04026,((((EEC81195.1:0.00250,((((KAF2928146.1:0.0,XP_015641691.1:0.0):0.00055,(KAF2928148.1:0.0,XP_015641693.1:0.0):0.00055)0.884:0.00055,(KAF2928147.1:0.0,XP_015641692.1:0.0,EEE66233.1:0.0):0.00055)0.517:0.00055,(KAF2928149.1:0.0,KAB8103574.1:0.0,XP_015641694.1:0.0,BAF20300.1:0.0):0.00055)0.259:0.00054)0.818:0.00055,(KAF2928150.1:0.00055,XP_015641695.1:0.00055)0.944:0.02764)1.000:0.62571,((NP_001242148.1:0.17996,XP_003539568.1:0.09110)0.996:0.18063,((RID78915.1:0.23665,((KAG5407164.1:0.0,XP_009137646.1:0.0):0.00055,XP_009137647.1:0.00055)0.899:0.03896)1.000:0.43974,(CAA2959314.1:0.21263,(PHT51681.1:0.09742,(XP_010313655.1:0.00290,XP_004251489.1:0.00055)1.000:0.13807)1.000:0.22315)0.770:0.03086)0.833:0.06267)0.956:0.16695)1.000:0.46348,(((EAY75078.1:0.00054,((KAF2951324.1:0.0,EAZ12808.1:0.0):0.00055,(KAB8082602.1:0.00310,BAD68895.1:0.00055)0.000:0.00055)0.971:0.02240)1.000:0.36497,((((XP_006601319.1:0.00054,XP_003550388.1:0.00055)0.999:0.10041,(NP_001238612.1:0.05171,(NP_001239696.1:0.0,XP_006574389.1:0.0):0.18322)0.986:0.06166)0.996:0.11662,(XP_010673251.1:0.20376,XP_030494345.1:0.17858)0.374:0.04846)0.167:0.04689,((PHT56606.1:0.01123,(XP_010315879.1:0.00055,NP_001234408.1:0.01425)0.972:0.05229)1.000:0.27409,(KAG5383290.1:0.11979,(RID44996.1:0.00707,XP_009114035.1:0.00054)0.058:0.00054)1.000:0.26226)0.761:0.06077)0.890:0.08757)0.999:0.26996,((XP_030487955.1:0.32183,(((KAG5395892.1:0.0,RID61345.1:0.0):0.00273,XP_009143137.1:0.00281)0.955:0.05911,(RID67664.1:0.00055,(KAG5402524.1:0.00537,XP_033146222.1:0.00053)0.917:0.00805)0.923:0.04129)1.000:0.42068)0.979:0.13791,(XP_030489814.1:0.46269,(((((PHT49064.1:0.08165,XP_010321489.2:0.07292)1.000:0.23021,(PHT59145.1:0.06689,(XP_004229876.1:0.16068,PHT39855.1:0.10334)0.898:0.03647)1.000:0.25238)0.821:0.04198,(PHT31755.1:0.29535,(XP_022867449.1:0.10007,XP_022867439.1:0.10007)1.000:0.21192)0.818:0.06237)0.588:0.03745,XP_022862655.1:0.26258)0.981:0.11584,((XP_003540533.1:0.15723,(XP_003539643.1:0.10599,(XP_003542856.1:0.00054,XP_006594417.1:0.00055)1.000:0.12421)0.680:0.01844)0.997:0.11854,(XP_006587891.1:0.16653,((NP_001242230.1:0.02298,XP_006602750.1:0.00669)0.780:0.04137,(NP_001236054.1:0.03010,NP_001242270.1:0.01791)0.989:0.06117)1.000:0.21250)0.899:0.05487)1.000:0.24772)0.309:0.03668)0.762:0.06475)1.000:0.45965)0.923:0.10087)0.921:0.10332)1.000:0.32089)0.923:0.14061)0.999:0.33584)0.902:0.13807)0.567:0.08468,(NP_508978.3:0.82319,(((((SMQ56001.1:0.0,SMR61833.1:0.0,SMR64334.1:0.0,SMY29678.1:0.0):0.00220,XP_003847833.1:0.00055)1.000:0.94302,(((2521771412:0.47576,2565996205:0.38499)0.250:0.08887,1020|1020.peg.4223:0.76595)0.873:0.10329,((1015|1015.peg.1262:0.46134,((2645183084:0.28745,(2645490358:0.08075,(2644098088:0.12150,(2522796107:0.00853,2522567756:0.03339)1.000:0.09555)0.808:0.03368)0.902:0.09082)1.000:0.45370,(2595528489:0.17108,2644633562:0.16115)0.997:0.27908)0.944:0.13568)0.915:0.13122,2645553672:0.53742)0.602:0.04316)0.902:0.09076)0.947:0.10100,(1020|1020.peg.6358:0.72589,(((2643808359:0.0,2644378136:0.0,2083|2083.peg.3532:0.0,2087|2087.peg.5383:0.0):0.12272,(2644677856:0.0,2091|2091.peg.6467:0.0):0.16125)0.989:0.16450,(((1007|1007.peg.3335:0.0,1013|1013.peg.5835:0.0,1008|1008.peg.2226:0.0):0.09782,((1001|1001.peg.6064:0.0,1003|1003.peg.3674:0.0):0.02184,1012|1012.peg.2499:0.02147)0.998:0.06973)0.974:0.06724,((2644494751:0.0,2069|2069.peg.3154:0.0):0.20217,(((2644499142:0.0,2071|2071.peg.2477:0.0):0.09438,((2644482646:0.0,2644203979:0.0,2063|2063.peg.4388:0.0,2070|2070.peg.3378:0.0,2077|2077.peg.3139:0.0,1014|1014.peg.5353:0.0):0.10541,1010|1010.peg.3823:0.09090)0.372:0.03951)0.865:0.03906,((1002|1002.peg.1301:0.09954,(1004|1004.peg.5827:0.0,1005|1005.peg.2987:0.0):0.20529)0.512:0.03707,1009|1009.peg.5000:0.08650)0.460:0.02524)0.500:0.03049)0.308:0.03688)0.988:0.15681)0.992:0.22504)0.955:0.15106)0.186:0.07596,((2643966518:0.0,2011|2011.peg.3729:0.0):0.11120,((2644916856:0.0,2005|2005.peg.2453:0.0):0.01333,(2645140981:0.0,2008|2008.peg.1789:0.0):0.01474)0.996:0.14883)1.000:0.54306)0.985:0.23219)0.979:0.24795)0.773:0.10900)0.994:0.34015,(((BCS01753.1:0.0,BCS13461.1:0.0):0.68976,(BCS16483.1:0.79959,((BCR94030.1:0.0,BCS06643.1:0.0):0.41996,XP_001549714.1:0.62575)0.776:0.15429)0.785:0.19323)0.962:0.27487,((BCR98316.1:0.0,BCS10659.1:0.0):1.36104,XP_003654753.1:0.77616)0.975:0.50686)0.997:0.40057)0.867:0.11514,(((KAF8828567.1:0.11411,KAF8828568.1:0.15413)1.000:0.59477,(KAF8831027.1:1.97681,(KAF8828359.1:1.01142,((KAF8823905.1:0.30385,KAF8828467.1:0.27848)1.000:0.59358,(KAF8824111.1:0.41958,KAF8828032.1:0.49030)1.000:0.50500)0.792:0.10905)0.123:0.10663)0.439:0.07759)0.995:0.26153,((((BCR99619.1:0.0,BCS11912.1:0.0):0.41794,(BCS03106.1:0.0,BCS14752.1:0.0):1.01857)0.993:0.47666,(XP_001554946.1:0.47328,((SMR46284.1:0.0,SMY21435.1:0.0):0.00055,(SMQ47752.1:0.05190,(SMR47533.1:0.00055,XP_003855000.1:0.00554)0.969:0.00054)0.747:0.00508)1.000:0.61731)0.948:0.24707)0.999:0.68408,(XP_001558598.1:0.80946,XP_003651113.1:0.62859)0.991:0.31953)0.859:0.11881)0.215:0.04577)0.889:0.04964)0.873:0.05309)0.818:0.04806,(XP_003653936.1:0.78194,((NP_011358.3:0.10875,NP_011476.1:0.19052)1.000:0.28445,(NP_010830.4:0.37758,NP_014490.1:0.31791)0.667:0.08431)1.000:0.56830)0.901:0.11871,((((BCR98504.1:0.0,BCS10839.1:0.0):0.97412,XP_001559346.1:0.57716)0.832:0.14755,((BCR95417.1:0.0,BCS07964.1:0.0):0.80681,(((((BCS03523.1:0.0,BCS15149.1:0.0):0.20790,(XP_003653685.1:0.45587,(BCR98469.1:0.0,BCS10808.1:0.0):0.49351)0.980:0.16601)0.929:0.07815,XP_001547305.1:0.60217)0.940:0.08643,(XP_024546983.1:0.26406,((SMR45658.1:0.0,SMR46919.1:0.0):0.00053,((XP_003855798.1:0.00311,SMY20812.1:0.00055)0.000:0.00054,SMQ47131.1:0.00055)0.914:0.02712)1.000:0.28488)0.971:0.07656)0.711:0.06749,XP_003657577.1:0.60149)0.235:0.03598)0.989:0.21083)0.051:0.11631,((BCR93015.1:0.0,BCS05674.1:0.0):0.50620,XP_024552312.1:0.50432)1.000:0.55227)0.808:0.07537);


# Gene tree of AT1G09500.1 and his homologues 

(((NP_593981.1:0.70823,(((AUB26563.1:0.0,XP_012051232.1:0.0):0.05397,(XP_571921.1:0.00524,XP_774314.1:0.00671)0.562:0.04065)1.000:1.20064,NP_595119.1:0.94240)0.618:0.08294)0.961:0.18366,(((((KAF8828567.1:0.11945,KAF8828568.1:0.14807)1.000:0.57519,(KAF8828359.1:0.94288,((KAF8823905.1:0.33557,KAF8828467.1:0.25497)1.000:0.61291,(KAF8831027.1:1.36982,(KAF8824111.1:0.51957,KAF8828032.1:0.61870)0.985:0.39011)0.665:0.13514)0.110:0.05886)0.934:0.19279)0.990:0.26466,((((BCR99619.1:0.0,BCS11912.1:0.0):0.46695,(BCS03106.1:0.0,BCS14752.1:0.0):0.74945)0.998:0.46950,(XP_001554946.1:0.46527,((SMR46284.1:0.0,SMY21435.1:0.0):0.00054,(SMQ47752.1:0.05271,(SMR47533.1:0.00055,XP_003855000.1:0.00560)0.959:0.00054)0.760:0.00515)1.000:0.64024)0.942:0.27476)1.000:0.66560,(XP_001558598.1:0.84479,XP_003651113.1:0.62212)0.979:0.30983)0.876:0.14395)0.598:0.05828,(((XP_637305.1:1.04051,(XP_637148.2:0.24617,XP_642727.1:0.42771)0.989:0.33132)1.000:0.48689,(((((XP_024399822.1:0.42097,(((EEC74644.1:0.00055,((KAF2937668.1:0.0,KAB8090535.1:0.0,XP_015632474.1:0.0):0.00055,BAH92017.1:0.00351)0.820:0.00317)1.000:0.15501,((KAF2937667.1:0.0,XP_015632475.1:0.0):0.00055,EEC74645.1:0.00055)0.982:0.08383)0.998:0.20782,(((KAG5408765.1:0.00054,XP_009138184.1:0.00280)1.000:0.19568,(XP_030478964.1:0.14434,XP_003528261.1:0.21436)0.610:0.02560)0.000:0.02964,(XP_010683923.1:0.26745,((CAA2953855.1:0.03519,(XP_022879864.1:0.00055,XP_022879865.1:0.00760)0.981:0.04064)1.000:0.19898,((XP_010314617.1:0.00371,XP_004252769.1:0.00054)0.994:0.06557,(PHT32510.1:0.04942,PHT32509.1:0.10505)0.978:0.05511)1.000:0.10162)0.972:0.07291)0.281:0.02853)0.991:0.15613)0.969:0.23906)1.000:0.89021,(((((((BCS04413.1:0.0,BCS16001.1:0.0):0.80110,XP_001556090.1:0.57090)0.975:0.55524,(NP_596211.1:0.76266,XP_001555970.1:2.00649)0.391:0.16600)0.975:0.49744,((XP_006592082.1:0.0,XP_006592083.1:0.0):0.07203,PHT39234.1:0.20189)1.000:1.82148)0.070:0.24167,(XP_003554610.1:0.00055,XP_006604786.1:0.00257)1.000:2.01538)0.802:0.34994,(((((((XP_003652858.1:0.64793,(BCR98730.1:0.0,BCS11053.1:0.0):0.71892)0.836:0.30099,(XP_030508681.1:0.0,XP_030508680.1:0.0):2.67211)0.875:0.41309,XP_643826.1:1.27457)0.743:0.10184,(BCR99425.1:0.0,BCS11727.1:0.0):1.19391)1.000:0.95388,((XP_004231083.1:0.09889,(EAZ43609.1:0.00263,((KAF2920867.1:0.0,KAB8109533.1:0.0,KAB8109532.1:0.0,KAB8109531.1:0.0,KAB8109530.1:0.0,XP_025883277.1:0.0,BAF24376.1:0.0):0.00055,EAZ07951.1:0.00236)0.170:0.00054)0.923:0.10336)1.000:1.39316,((XP_030504435.1:0.20746,(XP_010678098.1:0.27714,((KAF2942075.1:0.0,KAB8094235.1:0.0,XP_015632967.1:0.0,EEE60199.1:0.0,EEC76430.1:0.0,BAF13647.1:0.0):0.17009,(((NP_001241503.1:0.04188,XP_003552177.1:0.04097)1.000:0.17971,((CAA2964314.1:0.01166,XP_022882969.1:0.00580)0.988:0.07716,CAA3025040.1:0.08292)0.550:0.02283)0.584:0.02681,XP_004246424.1:0.13770)0.779:0.04147)0.302:0.02746)0.435:0.01879)1.000:1.26364,(XP_001546841.1:1.34475,((SMQ47893.1:0.0,SMR46426.1:0.0,SMY21579.1:0.0,XP_003855423.1:0.0):0.00055,SMR47675.1:0.00860)0.983:0.72697)0.999:1.16865)0.438:0.14826)0.566:0.24973)0.923:0.30383,((BCS01519.1:0.0,BCS13236.1:0.0):1.23571,(KAF8832129.1:0.54706,((AUB21812.1:0.0,XP_012046614.1:0.0):0.01931,XP_778228.1:0.02663)0.997:0.44702)0.994:0.76087)1.000:0.72875)0.057:0.14967,(((2552497408:0.0,2552618063:0.0,2554541070:0.0,2554554018:0.0,2554589198:0.0,643431532:0.0):0.13756,(2536345446:0.13981,(2630782535:0.11742,(2566539290:0.09613,(2566558575:0.07669,((2533040581:0.0,2533040679:0.0):0.02165,2566617020:0.03528)0.986:0.05668)0.429:0.01731)0.721:0.04074)0.990:0.08885)0.944:0.11422)0.995:0.54544,((2536914879:0.09892,((2567403476:0.0,2583764515:0.0):0.02180,2574820732:0.03241)0.946:0.06525)0.999:0.28986,(2547717891:0.10300,(2566674251:0.07682,2567641397:0.04468)0.212:0.02804)0.977:0.17877)0.995:0.52280)0.999:0.85298)0.493:0.11692)0.956:0.30727,(2638552205:1.63425,(NP_495280.1:2.17930,(((NP_079469.2:0.0,XP_005255658.2:0.0,XP_011544262.1:0.0,XP_011544263.1:0.0):0.65691,((NP_997962.1:0.16302,XP_694204.3:0.12277)1.000:0.44957,((NP_032321.2:0.04681,((XP_001480548.2:0.00055,(XP_006502582.1:0.0,XP_011238657.1:0.0,XP_017175350.1:0.0):0.00053)0.905:0.00688,((XP_006500871.1:0.0,XP_017174956.1:0.0):0.00055,(NP_001104806.1:0.0,NP_001257358.1:0.0,NP_032320.1:0.0,XP_017174900.1:0.0,XP_017174957.1:0.0):0.00051)0.852:0.00051)0.928:0.02732)0.989:0.14350,((NP_001291729.1:0.0,NP_032319.1:0.0,XP_006501099.1:0.0):0.07092,(NP_038849.2:0.04240,((NP_694873.2:0.0,XP_006501101.1:0.0):0.04038,((NP_001155214.1:0.0,NP_001155215.1:0.0,NP_001155216.1:0.0,NP_001155217.1:0.0,XP_006501104.1:0.0):0.00055,(XP_006501105.2:0.00055,XP_017174954.1:0.00055)1.000:0.00054)0.999:0.05454)0.811:0.01557)0.999:0.08465)0.964:0.09185)1.000:0.48030)0.977:0.29038)1.000:0.62856,((NP_001032779.2:0.50988,XP_019105290.1:0.63424)0.999:0.50846,((NP_011514.1:0.77922,(XP_024553955.1:0.65449,(SMQ52457.1:0.00427,((SMY26095.1:0.00053,(SMR55283.1:0.02898,SMR57658.1:0.00303)0.999:0.03911)0.770:0.00258,XP_003850695.1:0.00261)0.799:0.00893)1.000:0.75271)0.983:0.37831)0.958:0.30625,((NP_035071.3:0.05609,(NP_001123237.1:0.0,NP_057006.1:0.0,XP_011529480.1:0.0):0.11211)1.000:0.61100,(XP_022874654.1:0.75814,(XP_003527764.1:0.15702,(XP_010691236.1:0.15491,CAA2933510.1:0.16730)0.700:0.05804)0.995:0.30060)0.996:0.32060)0.370:0.04865)0.907:0.25264)0.425:0.13974)0.860:0.18467)0.405:0.05558)0.974:0.39658)0.531:0.13589)0.470:0.16877,((((2566671627:0.08639,2638552538:0.16038)0.947:0.08738,(((2536346232:0.00449,(2536341067:0.00816,646304597:0.00813)0.787:0.00633)1.000:0.21777,(2533900261:0.02442,2566686965:0.00892)1.000:0.17277)0.997:0.15227,((2556969447:0.25499,2566681197:0.18117)0.993:0.14775,(2547359336:0.30379,((2628389164:0.00856,(2566533619:0.00276,(2539654136:0.00845,2566538543:0.00564)0.893:0.00565)0.841:0.00556)1.000:0.14470,((2546625940:0.0,2566766147:0.0):0.02471,2566757252:0.04019)0.991:0.07092)0.999:0.16048)0.821:0.06236)1.000:0.26678)0.997:0.16530)0.417:0.02424,((2546624389:0.09089,(2552769517:0.0,2566665853:0.0):0.11466)0.797:0.02334,((2548231452:0.0,2566603218:0.0):0.10252,(2533182452:0.02696,((2567382303:0.0,2567778452:0.0):0.00897,2567741874:0.01077)0.104:0.01065)1.000:0.13880)0.909:0.05005)0.934:0.12303)1.000:1.84970,(((2624049468:0.05657,(2533163895:0.00580,(2535938769:0.00582,2567661545:0.00288)0.000:0.00053)0.938:0.00101)0.126:0.00189,(2574821576:0.00291,((2567704764:0.00055,(2554569605:0.00055,2558501784:0.00870)0.836:0.00290)0.987:0.00179,(2552605889:0.00055,2569596186:0.00580)0.927:0.00254)0.987:0.00149)0.000:0.00055)0.000:0.00224,((((2539650208:0.0,2580210303:0.0):0.00290,(2554533368:0.0,2567473605:0.0,2581614636:0.0,2583607286:0.0):0.00290)0.000:0.00055,2530858419:0.00055)0.941:0.00051,((((2548232951:0.0,2566603567:0.0):0.05049,((2567381468:0.0,2567777395:0.0):0.01762,(2567743371:0.01487,2546623747:0.02035)0.844:0.00055)0.962:0.02308)1.000:0.05122,2530869852:0.00271)0.800:0.00322,((2563733390:0.0,2570564331:0.0):0.00562,(2554463729:0.00271,((2567484455:0.0,2567509699:0.0,2567528739:0.0,2567711957:0.0,2567721614:0.0,2567819216:0.0,2567878751:0.0,2568304943:0.0,2568473969:0.0,2569905815:0.0,2574840344:0.0,2583319638:0.0,2583357162:0.0,2583566641:0.0):0.00290,(2583764083:0.00055,(2568261499:0.00290,2552572865:0.00291)0.000:0.00055)0.000:0.00055)1.000:0.00055)0.378:0.00290)0.000:0.00054)0.664:0.00290)1.000:0.00059)1.000:1.20677)0.642:0.13032)0.998:0.49712,((((XP_024380687.1:0.54559,((((XP_030492828.1:0.23159,(XP_030484219.1:0.25982,(XP_030492829.1:0.11781,XP_030484218.1:0.12602)1.000:0.15994)0.000:0.02140)0.964:0.07365,((XP_022864917.1:0.10084,((CAA2968751.1:0.17574,XP_022856886.1:0.04361)1.000:0.33060,CAA2968752.1:0.16210)0.711:0.02937)0.978:0.07786,(PHT60521.1:0.21010,(NP_001234838.1:0.00054,XP_010323594.1:0.03572)0.995:0.09924)1.000:0.21667)0.995:0.12715)0.649:0.02665,(((((KAG5391696.1:0.0,RID57213.1:0.0):0.00677,XP_009148245.1:0.00653)0.996:0.07451,((KAG5391695.1:0.00055,(XP_009148244.2:0.0,RID57212.1:0.0):0.00055)1.000:0.09187,((KAG5391697.1:0.0,RID57214.1:0.0):0.00054,(XP_009148247.1:0.04013,XP_009148246.1:0.00054)0.933:0.00969)0.995:0.08468)0.282:0.02842)1.000:0.20756,((KAG5409732.1:0.05223,((RID74736.1:0.0,XP_009127680.1:0.0):0.00055,XP_033141708.1:0.00358)0.939:0.00054)1.000:0.18167,(AT1G09500.1:0.15440,((KAG5387379.1:0.0,XP_009118318.1:0.0):0.00055,RID48785.1:0.00319)1.000:0.15634)0.874:0.03073)0.540:0.06890)1.000:0.35493,((XP_030494128.1:0.00053,XP_030494127.1:0.00319)1.000:0.33505,((XP_030493975.1:0.00055,XP_030493976.1:0.03974)1.000:0.24289,(XP_030493567.1:0.24726,(XP_030489464.1:0.15229,(XP_030510333.1:0.00055,XP_030510334.1:0.00393)1.000:0.24384)0.819:0.06422)0.138:0.03724)0.000:0.02430)0.854:0.03034)0.000:0.01226)0.987:0.10295,((((((NP_001234830.1:0.05854,(PHT59279.1:0.04227,XP_019069502.1:0.18578)0.896:0.03041)1.000:0.10394,(((CAA3013539.1:0.03185,CAA3013538.1:0.00054)1.000:0.10448,((CAA2992237.1:0.0,CAA2992235.1:0.0,CAA2992234.1:0.0):0.00055,CAA2992236.1:0.00055)0.973:0.03313)0.997:0.06201,((CAA2979010.1:0.00054,CAA2979009.1:0.00055)1.000:0.23368,(NP_001234823.1:0.02162,PHT59278.1:0.04040)0.998:0.10345)0.145:0.01342)0.785:0.01236)0.997:0.08053,(((NP_001242322.1:0.15307,(NP_001241540.1:0.16472,NP_001242261.1:0.16619)0.922:0.05259)0.992:0.07995,(NP_001242544.1:0.02647,XP_006602185.1:0.04169)1.000:0.09125)0.975:0.05887,XP_030490384.1:0.13554)0.640:0.01009)0.942:0.03725,((((KAG5387965.1:0.0,RID49436.1:0.0,XP_009107209.1:0.0):0.00550,((RID45961.1:0.0,XP_009114927.1:0.0):0.00055,KAG5384844.1:0.00054)0.756:0.00414)0.808:0.00858,(RID62567.1:0.00346,(KAG5397235.1:0.00652,XP_009144901.2:0.00322)0.776:0.00298)0.864:0.01124)1.000:0.20565,(RID41708.1:0.00054,(KAG5376573.1:0.00884,XP_009120886.1:0.00054)0.868:0.00581)1.000:0.11346)0.219:0.02822)0.858:0.02651,((EAY74373.1:0.00055,((KAF2950518.1:0.0,KAB8081704.1:0.0,XP_015621618.1:0.0,EAZ12181.1:0.0,BAF05148.1:0.0,BAD73514.1:0.0):0.00054,KAF2950519.1:0.00055)0.798:0.00281)1.000:0.28283,((XP_010673673.1:0.12490,XP_010673674.1:0.12685)0.892:0.04141,(XP_010673676.1:0.00055,XP_010673675.1:0.00337)1.000:0.13143)0.938:0.04770)0.491:0.03470)0.894:0.04256,(((XP_010673662.1:0.00054,XP_010673663.1:0.00055)1.000:0.22104,(XP_010673667.1:0.11679,(XP_010673670.1:0.01925,XP_010673669.1:0.00054)0.996:0.10307)1.000:0.17508)0.991:0.10803,((XP_010673666.1:0.00055,XP_010673664.1:0.00055)1.000:0.17390,(XP_010673671.1:0.31699,XP_010673672.1:0.30757)0.280:0.05330)0.797:0.04862)0.962:0.06437)0.160:0.05842)0.998:0.24072)0.869:0.07484,((((((EAZ11468.1:0.00637,(EAY73549.1:0.00599,(KAF2949681.1:0.00055,(BAF04681.1:0.00055,(KAF2949680.1:0.0,KAB8081032.1:0.0,XP_015643435.1:0.0):0.00055)0.000:0.00055)0.813:0.00055)0.920:0.01553)0.949:0.05868,(EEC70426.1:0.01468,(EEC70428.1:0.00298,((KAF2949682.1:0.0,KAB8081033.1:0.0,XP_015642324.1:0.0,BAF04682.1:0.0,BAB64221.1:0.0):0.00185,EEE54350.1:0.04638)1.000:0.00100)0.999:0.05717)0.876:0.02944)1.000:0.17659,((KAB8109882.1:0.06338,((KAF2915354.1:0.0,XP_015611438.1:0.0):0.00055,(EAZ08354.1:0.00308,BAF24626.1:0.01325)0.656:0.03458)0.746:0.00053)1.000:0.34994,((((KAF2947576.1:0.0,XP_015624675.1:0.0,BAF10391.1:0.0):0.01611,(KAB8089455.1:0.00055,EAY87970.1:0.00054)0.912:0.01820)1.000:0.14014,(((KAB8089454.1:0.0,EAY87969.1:0.0):0.00178,(KAF2947575.1:0.0,XP_015623423.1:0.0,EAZ25041.1:0.0,BAF10390.1:0.0):0.00664)1.000:0.14523,((KAF2947574.1:0.0,XP_025878846.1:0.0,BAH91930.1:0.0,EAZ25039.1:0.0):0.02830,EAY87968.1:0.03527)1.000:0.12104)0.981:0.06718)0.406:0.03866,((KAF2947543.1:0.0,KAB8089434.1:0.0,XP_015622902.1:0.0,EAZ25022.1:0.0,BAF10374.1:0.0):0.01201,(EAY87967.1:0.00712,(EEC74212.1:0.00733,((KAF2947571.1:0.0,XP_015624761.1:0.0,EAZ25038.1:0.0):0.00055,BAF10389.1:0.01384)0.779:0.00484)0.634:0.00667)0.729:0.00493)0.997:0.10950)1.000:0.19487)0.825:0.02814)1.000:0.31746,((((KAF2919873.1:0.0,KAB8108681.1:0.0,XP_015650109.1:0.0,EEC83643.1:0.0,BAF23823.1:0.0):0.11266,(EEC84581.1:0.00695,((KAF2916214.1:0.0,KAB8110559.1:0.0):0.00055,((XP_015651252.1:0.00055,(XP_015651251.1:0.0,EEE69715.1:0.0,BAF25103.1:0.0):0.00055)0.971:0.01025,((KAF2916213.1:0.0,KAB8110558.1:0.0):0.00055,KAF2916212.1:0.00055)0.000:0.00054)0.783:0.00053)0.809:0.00054)0.999:0.12602)1.000:0.16781,(((XP_010691595.1:0.14125,XP_030491884.1:0.12335)0.344:0.02432,(((((CAA2988726.1:0.00055,CAA2988725.1:0.00054)1.000:0.00229,(XP_022885602.1:0.00054,XP_022885601.1:0.00055)0.767:0.00286)1.000:0.09504,(XP_022841510.1:0.07852,(CAA2952758.1:0.00053,CAA2952762.1:0.00055)0.988:0.04649)0.988:0.05135)0.946:0.02987,((PHT46015.1:0.02888,NP_001234612.1:0.01622)0.981:0.03177,(NP_001234297.1:0.05127,(PHT47586.1:0.07990,(PHT59959.1:0.14180,PHT47585.1:0.01714)0.273:0.00557)0.821:0.01126)0.974:0.03274)0.954:0.04042)0.962:0.06514,(((KAG5410425.1:0.0,RID75343.1:0.0,XP_009128389.1:0.0):0.03497,(KAG5381316.1:0.00561,(RID56504.1:0.0,XP_009106713.1:0.0):0.00054)0.875:0.01984)1.000:0.13773,((RID48387.1:0.00290,(KAG5387086.1:0.00272,XP_009117788.1:0.00276)0.862:0.00674)0.935:0.02073,((KAG5392354.1:0.0,RID57755.1:0.0):0.00055,XP_009149037.1:0.00838)0.785:0.00776)0.982:0.05965)0.997:0.11215)0.869:0.04026)0.823:0.02484,((XP_003529771.1:0.01473,XP_003531735.1:0.01516)0.998:0.07750,(NP_001240058.1:0.02847,XP_003543700.1:0.04392)0.997:0.08749)0.993:0.08046)0.913:0.06459)0.765:0.04122,((EAZ06333.1:0.00055,((KAF2918956.1:0.0,XP_015648935.1:0.0,BAF23349.1:0.0):0.00054,KAB8107982.1:0.00277)0.788:0.00276)1.000:0.29880,(((KAF2943440.1:0.0,KAB8086149.1:0.0,XP_015625865.1:0.0,BAF08006.1:0.0):0.00070,EEE56441.1:0.05676)1.000:0.40348,(EAZ08185.1:0.00423,(KAB8109715.1:0.00055,((KAF2915167.1:0.0,XP_015612613.1:0.0,BAF24524.1:0.0):0.00055,KAF2915166.1:0.00055)0.851:0.00263)0.882:0.00638)0.998:0.15602)0.771:0.03887)0.994:0.13306)0.477:0.07074)0.993:0.24777,(((XP_024380471.1:0.0,XP_024380466.1:0.0):0.12074,(XP_024399623.1:0.06754,(XP_024387851.1:0.00054,XP_024387852.1:0.02579)1.000:0.13811)0.337:0.03508)1.000:0.61230,(((XP_030510221.1:0.18713,((CAA2976772.1:0.00919,XP_022888097.1:0.00099)1.000:0.24364,(XP_009137924.1:0.06382,(RID66273.1:0.00053,(KAG5401395.1:0.00545,XP_009140504.1:0.00054)1.000:0.06701)1.000:0.09336)1.000:0.22966)0.560:0.03310)0.999:0.39240,(((KAF2914970.1:0.0,KAB8113829.1:0.0,XP_015614196.1:0.0,BAF27324.1:0.0):0.00253,EEE51459.1:0.00054)1.000:0.56564,((((XP_025885795.1:0.00055,XP_004235331.1:0.00055)1.000:0.33236,((XP_022896757.1:0.00352,(CAA2999290.1:0.00055,CAA2999288.1:0.00353)0.000:0.00055)0.858:0.01852,((CAA2999292.1:0.08461,CAA2999291.1:0.00161)0.972:0.05773,CAA2999289.1:0.06475)0.000:0.00060)0.999:0.19834)0.972:0.11272,(XP_030500434.1:0.24319,(XP_019103973.1:0.16211,XP_010671088.1:0.00674)1.000:0.35599)0.895:0.06380)0.957:0.08212,(((PHT45786.1:0.05834,XP_004241958.1:0.05656)0.998:0.14518,(PHT58346.1:0.07890,(XP_004245905.1:0.00859,(XP_019070597.1:0.00054,XP_004245906.1:0.04082)0.977:0.04864)0.994:0.12738)0.976:0.09047)0.985:0.10663,(XP_030501728.1:0.23956,(XP_006584553.1:0.19869,(XP_003517041.1:0.01889,XP_003534280.1:0.02271)0.992:0.08593)0.990:0.12211)0.972:0.09509)0.794:0.04185)0.960:0.13862)0.993:0.29810)0.996:0.41586,((PHT57304.1:0.08213,(XP_025885386.1:0.00055,(XP_025885385.1:0.0,XP_010316191.1:0.0):0.00055)0.929:0.07443)1.000:0.72269,(((KAF2932274.1:0.0,KAB8100727.1:0.0,XP_015640759.1:0.0,EEE64805.1:0.0,EAY99157.1:0.0,BAF18327.1:0.0):0.14173,((KAF2951360.1:0.0,XP_015621328.1:0.0,BAF05588.1:0.0):0.00228,KAB8082629.1:0.00055)0.977:0.13472)1.000:0.42032,((PHT57430.1:0.31911,(CAA3005929.1:0.00055,((CAA3005927.1:0.0,XP_022884023.1:0.0):0.00055,((CAA3005928.1:0.0,XP_022884024.1:0.0):0.00055,XP_022884022.1:0.00055)0.492:0.00054)0.000:0.00054)1.000:0.26983)0.946:0.11408,((XP_003553818.1:0.04885,XP_006579765.1:0.04840)1.000:0.31680,(XP_030483902.1:0.40077,((XP_009121639.1:0.00251,(KAG5376843.1:0.00256,RID42086.1:0.00055)0.765:0.00253)0.919:0.03638,(KAG5408472.1:0.01011,(XP_009125996.1:0.00054,(RID73410.1:0.0,XP_009125995.1:0.0):0.00055)0.835:0.00054)0.990:0.07729)1.000:0.42824)0.351:0.03651)0.719:0.06497)0.987:0.22727)0.916:0.19835)0.997:0.49877)0.999:0.50449)0.988:0.32043)0.895:0.10695,(((((KAB8103151.1:0.0,EEC81000.1:0.0):0.00055,((KAF2927632.1:0.0,XP_015640988.1:0.0):0.00055,(KAF2927631.1:0.0,XP_015640987.1:0.0,EEE66039.1:0.0,BAF20019.1:0.0):0.00055)0.820:0.00330)1.000:0.35837,((EEC80999.1:0.00816,(XP_015641138.1:0.00055,EEE66038.1:0.00054)0.788:0.00353)1.000:0.48051,((EAZ05822.1:0.04542,(KAF2932708.1:0.00677,XP_025883369.1:0.00054)0.917:0.02456)1.000:0.35213,((KAF2927628.1:0.0,KAB8103150.1:0.0,XP_015641137.1:0.0,EAZ37680.1:0.0,BAF20018.1:0.0):0.00055,EAZ01721.1:0.00288)0.996:0.12572)0.955:0.10288)0.740:0.05940)0.898:0.07795,(((KAF2916831.1:0.00455,(BAH94651.1:0.32200,EAZ45213.1:0.00055)0.809:0.00922)1.000:0.27342,((EAZ09588.1:0.00604,(EAZ45208.1:0.00055,((KAF2916826.1:0.0,XP_015610609.1:0.0):0.00055,(KAF2916825.1:0.0,KAB8111123.1:0.0,XP_015610608.1:0.0,BAH94648.1:0.0):0.00055)0.886:0.00055)1.000:0.00055)1.000:0.27135,(((EEC84802.1:0.00055,((KAF2916823.1:0.0,XP_015610699.2:0.0):0.00054,(KAB8111121.1:0.0,BAH94647.1:0.0):0.00055)0.837:0.00341)0.983:0.05665,(KAF2916824.1:0.03404,(EEE69964.1:0.00054,EEC84804.1:0.00664)0.992:0.03573)0.996:0.07353)0.999:0.12343,(EEC84805.1:0.09092,(((KAB8111125.1:0.0,BAH94650.1:0.0):0.00055,((KAF2916829.1:0.0,XP_015651188.1:0.0):0.00055,KAF2916830.1:0.00055)1.000:0.00055)0.864:0.00054,(EEE69967.1:0.0,EEC84806.1:0.0):0.00279)1.000:0.14603)0.954:0.06484)0.999:0.22738)0.259:0.04991)1.000:0.37965,(((KAG5381112.1:0.0,RID56233.1:0.0):0.00551,XP_009106316.1:0.00082)1.000:0.56194,(XP_003530329.1:0.33041,(((CAA2957298.1:0.03032,(CAA2957296.1:0.00055,CAA2957297.1:0.00334)0.855:0.00054)1.000:0.18524,(XP_004238461.1:0.08926,(PHT51288.1:0.02360,PHT51287.1:0.02463)0.754:0.03188)1.000:0.18749)0.973:0.09193,(XP_030506213.1:0.21018,(((KAG5401930.1:0.0,XP_009141331.1:0.0):0.00894,RID66935.1:0.00401)1.000:0.28939,(XP_010686560.1:0.00397,XP_019105250.1:0.00055)1.000:0.21050)0.681:0.06269)0.551:0.03889)0.682:0.03747)0.929:0.07889)0.577:0.03833)0.758:0.06871)1.000:0.43267,(((KAF2954599.1:0.0,KAB8085407.1:0.0,XP_015622444.1:0.0,BAF07492.1:0.0,BAC57643.1:0.0):0.51240,(XP_003546233.1:0.24304,((XP_010682084.1:0.25427,(XP_004230394.1:0.14877,(CAA2980376.1:0.00839,XP_022895618.1:0.00567)1.000:0.14483)0.941:0.06491)0.134:0.04605,(XP_030499249.1:0.20256,((KAG5411594.1:0.0,RID76114.1:0.0):0.00882,XP_009129149.2:0.01475)1.000:0.24884)0.156:0.07434)0.946:0.09153)0.674:0.09747)0.996:0.29511,((((BAD73619.1:0.00055,EEE55613.1:0.02127)0.000:0.00054,KAF2953105.1:0.00055)0.000:0.00053,(XP_015630482.1:0.0,EEC71734.1:0.0):0.00055)1.000:0.61043,((EAZ29068.1:0.00295,((KAF2942031.1:0.0,KAB8094192.1:0.0,XP_015629854.1:0.0,BAF13620.1:0.0):0.00055,EAY92353.1:0.00309)0.998:0.00054)1.000:0.29297,(((XP_010685913.1:0.13466,((PHT34775.1:0.04154,XP_004251273.1:0.05525)1.000:0.11031,((CAA3013546.1:0.00108,CAA3013547.1:0.12275)1.000:0.11828,(CAA3013545.1:0.03113,(CAA3013542.1:0.00054,(CAA3013544.1:0.00055,CAA3013543.1:0.00110)1.000:0.00491)0.966:0.04020)0.428:0.01747)0.988:0.07534)0.965:0.07506)0.874:0.04578,(XP_030506020.1:0.17860,((RID41259.1:0.00054,(KAG5376264.1:0.00055,XP_009120358.1:0.00055)0.873:0.01078)1.000:0.17987,(XP_006575423.1:0.00055,(XP_003519267.1:0.00055,(XP_003544899.1:0.00055,XP_006596437.1:0.00339)0.965:0.01020)0.177:0.00053)1.000:0.13644)0.590:0.04130)0.899:0.03160)0.935:0.05637,((NP_001236658.1:0.04038,XP_003538316.1:0.01142)1.000:0.30414,(XP_010688050.1:0.01639,(XP_010688039.1:0.00379,XP_010688033.1:0.00055)0.998:0.07614)1.000:0.23520)0.685:0.05478)0.901:0.08752)0.945:0.10585)0.874:0.09246)1.000:0.32368)0.941:0.09763)0.944:0.09305)0.878:0.10552,((((XP_024398340.1:0.03037,XP_024398339.1:0.23362)1.000:0.49907,(((EEC84809.1:0.00053,(KAF2916838.1:0.00279,((KAF2916839.1:0.0,KAB8111134.1:0.0,XP_015611744.1:0.0,BAF25459.1:0.0):0.00130,EEE69972.1:0.00055)0.597:0.01039)0.799:0.00303)1.000:0.20404,(KAB8109173.1:0.03389,((KAF2920484.1:0.0,XP_015650629.1:0.0,EEE68992.1:0.0):0.00055,EEC83876.1:0.00338)0.863:0.01921)1.000:0.23225)0.987:0.13150,(((XP_010690599.1:0.22848,(XP_003546537.1:0.01203,(XP_003543630.1:0.00055,XP_006595128.1:0.08387)0.963:0.02962)1.000:0.26968)0.872:0.05452,(CAA2968584.1:0.17880,(((KAG5390124.1:0.00350,(RID50956.1:0.0,XP_009109293.1:0.0):0.00326)0.987:0.05017,((XP_018509772.2:0.0,XP_009102146.2:0.0):0.00796,RID77370.1:0.01353)0.752:0.00812)1.000:0.20808,XP_030485843.1:0.12190)0.094:0.03132)0.246:0.01821)0.888:0.05313,XP_004236874.1:0.21961)0.981:0.11160)0.971:0.16343)0.992:0.26893,((XP_024382223.1:0.00055,(XP_024382222.1:0.00055,XP_024382221.1:0.00055)0.000:0.00055)1.000:0.47953,((KAF2948201.1:0.00327,(KAB8079785.1:0.00055,(XP_025878287.1:0.0,EAY72372.1:0.0,BAF03818.1:0.0,BAB18290.1:0.0):0.00316)0.798:0.00952)1.000:0.38394,((((((XP_003529183.1:0.00055,XP_006583682.1:0.00417)0.998:0.07373,(NP_001242138.1:0.00394,XP_006572878.1:0.00055)0.967:0.04088)0.995:0.07886,(XP_025886536.1:0.00427,XP_004229182.1:0.00054)1.000:0.27204)0.129:0.02176,(XP_010681550.1:0.23452,((CAA2964637.1:0.00760,CAA2964639.1:0.00055)1.000:0.00627,(XP_022887374.1:0.00053,XP_022887375.1:0.00055)1.000:0.00290)0.999:0.11518)0.312:0.02596)0.892:0.04296,(XP_030496529.1:0.00055,XP_030496528.1:0.00340)1.000:0.11600)0.638:0.05072,(((XP_009121757.2:0.00342,((XP_009105396.2:0.02078,(KAG5380594.1:0.01026,RID55543.1:0.01027)0.976:0.02094)0.765:0.00331,RID42177.1:0.01033)0.000:0.00055)0.585:0.00053,KAG5376908.1:0.01008)0.997:0.12768,(RID46426.1:0.13515,(KAG5385425.1:0.01370,(XP_009115319.2:0.00055,RID46427.1:0.00055)0.762:0.00353)0.890:0.03227)1.000:0.25224)0.975:0.08838)0.944:0.12201)0.991:0.23345)0.997:0.27718)0.846:0.13405,(((((EAY78931.1:0.00055,(XP_015613701.1:0.01543,EEE51141.1:0.01640)0.972:0.03034)1.000:0.44940,((((EEC78308.1:0.01412,BAF15889.2:0.05734)1.000:0.06521,((KAF2936022.1:0.00299,(KAB8097086.1:0.00054,KAB8097085.1:0.00055)0.000:0.00055)0.951:0.01196,((XP_015637098.1:0.0,EEC78310.1:0.0,BAF15891.1:0.0):0.00054,EEE61749.1:0.00055)0.941:0.00931)0.676:0.00055)1.000:0.14854,(((XP_015637099.1:0.0,EAZ32091.1:0.0):0.00385,KAF2936023.1:0.02278)1.000:0.09574,(EAY95682.1:0.00906,(((XP_025880289.1:0.01438,XP_015635209.1:0.00055)0.993:0.01206,(BAF15893.1:0.00055,XP_015635210.1:0.00054)0.817:0.00683)0.783:0.00304,KAB8097088.1:0.00055)0.770:0.00312)0.999:0.09250)0.934:0.05405)0.985:0.09315,(((EEC78075.1:0.01338,((XP_025880548.1:0.00055,EEE61747.1:0.00292)0.000:0.00055,(XP_015634407.1:0.00055,KAF2936012.1:0.00055)0.000:0.00054)0.881:0.00921)1.000:0.14295,(KAB8097083.1:0.00616,(KAF2936014.1:0.00054,((KAF2936015.1:0.0,KAF2936013.1:0.0,XP_015635104.1:0.0,BAF15887.1:0.0):0.00055,EEC83756.1:0.00290)0.000:0.00054)0.983:0.02375)1.000:0.11329)0.992:0.08414,((KAF2936018.1:0.0,KAF2936017.1:0.0,KAF2936016.1:0.0):0.00053,(KAB8097084.1:0.00570,((XP_015634145.1:0.0,BAF15888.1:0.0):0.00284,EAZ07378.1:0.00285)0.000:0.00054)0.513:0.00282)1.000:0.28043)0.856:0.06687)0.909:0.09569)0.999:0.27845,(((KAG5410975.1:0.00830,XP_009113238.1:0.00556)0.985:0.07298,(KAG5415354.1:0.00848,(RID79857.1:0.0,XP_009105139.1:0.0):0.00310)1.000:0.11774)1.000:0.29622,((NP_001241913.1:0.09761,NP_001243072.1:0.17379)0.995:0.11405,(CAA2934305.1:0.32124,(XP_030492189.1:0.15537,XP_004234583.1:0.22092)0.874:0.04216)0.795:0.02438)0.955:0.10735)0.991:0.19570)0.994:0.29615,((((((KAB8106247.1:0.0,XP_015647360.1:0.0,EEE67535.1:0.0,BAF22113.1:0.0):0.02883,(KAF2923773.1:0.00964,EEC82395.1:0.00055)0.837:0.00689)1.000:0.11055,((XP_025882680.1:0.00395,((KAB8106248.1:0.0,XP_015647361.1:0.0,EEE67536.1:0.0,BAF22114.1:0.0):0.00055,XP_025882679.1:0.00053)0.821:0.00053)0.957:0.02800,(EEC82396.1:0.00314,(KAF2923776.1:0.00055,(KAF2923775.1:0.00401,KAF2923774.1:0.03456)0.000:0.00054)0.903:0.00645)0.965:0.02495)0.937:0.03011)0.957:0.05683,(KAF2923781.1:0.15229,((EAZ04619.1:0.00580,(KAB8106252.1:0.00310,((KAF2923779.1:0.0,XP_015645769.1:0.0,BAF22117.1:0.0):0.00055,EAZ40562.1:0.00055)0.780:0.00709)0.780:0.00702)0.999:0.07998,(((KAF2923740.1:0.0,KAF2923739.1:0.0):0.00995,((KAB8106221.1:0.0,KAB8106220.1:0.0,XP_015645774.1:0.0,EEE67526.1:0.0,EEC82390.1:0.0,BAF22092.1:0.0):0.00055,(XP_015645773.1:0.00055,XP_025882477.1:0.00055)0.316:0.00054)0.790:0.00737)1.000:0.18305,((KAF2923778.1:0.00873,EAZ04618.1:0.00284)0.969:0.02227,(XP_015645335.1:0.00055,EEE67539.1:0.00055)0.788:0.00697)0.988:0.05861)0.703:0.03546)0.994:0.07744)0.855:0.04326)0.993:0.20264,((EEC81093.1:0.00962,((KAF2927850.1:0.0,KAB8103340.1:0.0,XP_015643837.1:0.0,BAF20140.1:0.0):0.00054,EEE66133.1:0.02474)0.830:0.00810)1.000:0.22249,((KAF2927848.1:0.0,XP_015640945.1:0.0,EAZ37837.1:0.0):0.00430,EAZ01902.1:0.07209)1.000:0.20623)1.000:0.31828)0.994:0.28004,((CAA2968649.1:0.02026,CAA2968648.1:0.01989)1.000:0.43347,(XP_030486667.1:0.38061,((XP_003554760.1:0.25663,(((XP_006604890.1:0.00055,(XP_006604887.1:0.00055,XP_006604888.1:0.00055)0.000:0.00055)1.000:0.00055,(XP_006604889.1:0.00055,(XP_003554761.1:0.00055,XP_006604891.1:0.00055)0.000:0.00055)0.917:0.00267)0.995:0.08367,(XP_003521803.1:0.00055,(XP_006577342.1:0.0,XP_006577343.1:0.0):0.00054)0.953:0.05051)1.000:0.29419)0.483:0.04554,((XP_030487740.1:0.00207,XP_030487461.1:0.01275)1.000:0.37237,((XP_025883692.1:0.15095,XP_025883691.1:0.06318)1.000:0.26938,(PHT54481.1:0.12477,XP_004236616.1:0.05601)1.000:0.26252)0.846:0.07326)0.382:0.06223)0.927:0.07847)0.842:0.09158)0.958:0.17069)1.000:0.79470)0.767:0.05666,((((EEC81195.1:0.00249,((KAF2928149.1:0.0,KAB8103574.1:0.0,XP_015641694.1:0.0,BAF20300.1:0.0):0.00055,((KAF2928147.1:0.0,XP_015641692.1:0.0,EEE66233.1:0.0):0.00055,((KAF2928148.1:0.0,XP_015641693.1:0.0):0.00055,(KAF2928146.1:0.0,XP_015641691.1:0.0):0.00055)0.884:0.00055)0.503:0.00054)0.000:0.00054)0.882:0.00146,(KAF2928150.1:0.00054,XP_015641695.1:0.00055)0.929:0.02653)1.000:0.60766,((NP_001242148.1:0.18742,XP_003539568.1:0.08525)0.996:0.17820,((RID78915.1:0.23499,((KAG5407164.1:0.0,XP_009137646.1:0.0):0.00055,XP_009137647.1:0.00055)0.882:0.04082)1.000:0.44318,(CAA2959314.1:0.21099,(PHT51681.1:0.09617,(XP_010313655.1:0.00292,XP_004251489.1:0.00055)0.999:0.14027)1.000:0.22710)0.773:0.03523)0.858:0.06571)0.935:0.13099)1.000:0.51148,(((EAY75078.1:0.00053,((KAF2951324.1:0.0,EAZ12808.1:0.0):0.00055,(KAB8082602.1:0.00314,BAD68895.1:0.00055)0.000:0.00054)0.984:0.03041)1.000:0.37065,((((XP_006601319.1:0.00054,XP_003550388.1:0.00055)1.000:0.10018,(NP_001238612.1:0.05188,(NP_001239696.1:0.0,XP_006574389.1:0.0):0.18137)0.983:0.06165)0.997:0.11769,(XP_010673251.1:0.20112,XP_030494345.1:0.18025)0.286:0.04766)0.413:0.04649,((PHT56606.1:0.01378,(XP_010315879.1:0.00055,NP_001234408.1:0.01421)0.966:0.04990)1.000:0.27415,(KAG5383290.1:0.11352,(RID44996.1:0.00701,XP_009114035.1:0.00054)0.000:0.00054)1.000:0.25802)0.678:0.05917)0.910:0.08329)0.999:0.27153,((XP_030487955.1:0.31877,(((KAG5395892.1:0.0,RID61345.1:0.0):0.00278,XP_009143137.1:0.00283)0.957:0.05807,(RID67664.1:0.00055,(KAG5402524.1:0.00540,XP_033146222.1:0.00055)0.918:0.00812)0.929:0.04323)1.000:0.43094)0.968:0.14505,(XP_030489814.1:0.45918,((XP_022862655.1:0.24333,((PHT31755.1:0.29081,(XP_022867449.1:0.08897,XP_022867439.1:0.09399)1.000:0.21801)0.870:0.06320,((PHT49064.1:0.07895,XP_010321489.2:0.07658)1.000:0.22753,(PHT59145.1:0.06616,(XP_004229876.1:0.16009,PHT39855.1:0.10308)0.922:0.03648)1.000:0.25451)0.804:0.04374)0.746:0.04324)0.972:0.11003,((XP_003540533.1:0.15373,(XP_003539643.1:0.10546,(XP_003542856.1:0.00055,XP_006594417.1:0.00054)1.000:0.12841)0.620:0.02081)0.995:0.12381,(XP_006587891.1:0.15588,((NP_001242230.1:0.02301,XP_006602750.1:0.00676)0.851:0.05009,(NP_001236054.1:0.03011,NP_001242270.1:0.01762)0.990:0.06583)1.000:0.21158)0.905:0.06200)1.000:0.24275)0.501:0.04017)0.633:0.06346)1.000:0.48074)0.921:0.10228)0.777:0.09048)0.999:0.36705)0.921:0.14603)1.000:0.39201,(2644211575:0.59617,(((2566524303:0.0,2573376614:0.0):0.00466,2566528582:0.00396)0.994:0.14156,((((2533900688:0.00558,2566688908:0.00055)0.998:0.06588,(((((2548232915:0.0,2566603761:0.0):0.02980,(2533186173:0.00576,((2567383441:0.0,2567778057:0.0):0.00286,2567742748:0.00285)0.758:0.00282)0.996:0.03934)0.740:0.00689,(2552767898:0.0,2566668554:0.0):0.00749)0.856:0.00692,2546623235:0.00279)0.999:0.04118,(2566541346:0.01828,((646304234:0.02288,(2536339168:0.00854,2536347826:0.00055)0.982:0.02316)0.995:0.03504,(2566671557:0.03771,2638552755:0.02006)0.152:0.00054)0.881:0.01356)0.892:0.01177)0.604:0.01773)0.825:0.03529,((2537763971:0.03972,2566704894:0.04046)0.857:0.01652,((2547718314:0.05349,2558096312:0.00256)1.000:0.10745,(2566682024:0.09677,(((646300165:0.00276,((2537771022:0.0,2552727325:0.0):0.00311,2556970173:0.03051)0.554:0.00260)0.998:0.11377,(((2566690765:0.00552,2566557836:0.02235)0.740:0.00278,646306577:0.00553)0.931:0.00240,2536354020:0.00055)0.988:0.07211)0.995:0.07576,(((2539654606:0.00275,2566531724:0.00275)0.780:0.00276,(2566536322:0.01112,2628388690:0.00055)0.814:0.00276)0.961:0.02527,(2547360982:0.06117,((2546628065:0.0,2566765642:0.0):0.00781,2566757961:0.00320)0.924:0.01747)0.254:0.01704)1.000:0.09541)0.888:0.02731)0.864:0.04027)1.000:0.12719)1.000:0.09748)0.979:0.06297,(2558218403:0.08196,2610407911:0.08898)0.916:0.02729)0.835:0.07200)1.000:0.42554)1.000:0.48593)0.544:0.08070)0.220:0.06181,(NP_508978.3:0.82362,((((2643966518:0.0,2011|2011.peg.3729:0.0):0.13429,((2644916856:0.0,2005|2005.peg.2453:0.0):0.01264,(2645140981:0.0,2008|2008.peg.1789:0.0):0.01550)0.995:0.12624)1.000:0.59335,(1020|1020.peg.6358:0.73656,(((2643808359:0.0,2644378136:0.0,2083|2083.peg.3532:0.0,2087|2087.peg.5383:0.0):0.12023,(2644677856:0.0,2091|2091.peg.6467:0.0):0.16831)0.993:0.17088,(((1007|1007.peg.3335:0.0,1013|1013.peg.5835:0.0,1008|1008.peg.2226:0.0):0.09738,((1001|1001.peg.6064:0.0,1003|1003.peg.3674:0.0):0.02261,1012|1012.peg.2499:0.02080)0.990:0.07099)0.974:0.06358,((2644494751:0.0,2069|2069.peg.3154:0.0):0.20088,(((2644499142:0.0,2071|2071.peg.2477:0.0):0.09540,((2644482646:0.0,2644203979:0.0,2063|2063.peg.4388:0.0,2070|2070.peg.3378:0.0,2077|2077.peg.3139:0.0,1014|1014.peg.5353:0.0):0.10626,1010|1010.peg.3823:0.09141)0.435:0.03911)0.888:0.03984,((1002|1002.peg.1301:0.09913,(1004|1004.peg.5827:0.0,1005|1005.peg.2987:0.0):0.20559)0.485:0.03802,1009|1009.peg.5000:0.08665)0.305:0.02436)0.742:0.03306)0.110:0.03948)0.980:0.15514)0.989:0.18957)0.699:0.08925)0.069:0.07986,(((SMQ56001.1:0.0,SMR61833.1:0.0,SMR64334.1:0.0,SMY29678.1:0.0):0.00226,XP_003847833.1:0.00055)1.000:1.04650,(((2521771412:0.48151,2565996205:0.39201)0.166:0.08855,1020|1020.peg.4223:0.75715)0.911:0.12755,((1015|1015.peg.1262:0.45644,((2645183084:0.28656,(2645490358:0.07959,(2644098088:0.12102,(2522796107:0.00786,2522567756:0.03385)1.000:0.09564)0.811:0.03478)0.886:0.09247)1.000:0.46255,(2595528489:0.16969,2644633562:0.16516)1.000:0.27012)0.953:0.14625)0.950:0.13539,2645553672:0.51848)0.452:0.02984)0.911:0.10146)0.352:0.07724)0.989:0.31963)0.981:0.26823)0.871:0.13332)0.999:0.34949,(((BCS01753.1:0.0,BCS13461.1:0.0):0.72085,(BCS16483.1:0.82811,((BCR94030.1:0.0,BCS06643.1:0.0):0.43331,XP_001549714.1:0.60444)0.645:0.13795)0.839:0.18535)0.958:0.26553,((BCR98316.1:0.0,BCS10659.1:0.0):1.10132,XP_003654753.1:0.97570)0.938:0.34257)0.999:0.39869)0.897:0.11890)0.902:0.04990,((((AUB25469.1:0.0,XP_012049821.1:0.0):0.02706,(XP_571198.1:0.0,XP_775083.1:0.0):0.02763)1.000:0.37656,((XP_570923.1:0.0,XP_775082.1:0.0):0.18295,((AUB25468.1:0.0,XP_012049997.1:0.0):0.04080,(XP_024512890.1:0.0,XP_570921.1:0.0,XP_775081.1:0.0):0.01817)0.994:0.12526)0.996:0.22740)0.998:0.26334,((KAF8823257.1:0.17097,KAF8832723.1:0.19536)0.998:0.30883,KAF8824000.1:0.76975)0.971:0.21363)0.995:0.24610)0.759:0.05777)0.856:0.05381,(XP_003653936.1:0.79331,((NP_011358.3:0.10963,NP_011476.1:0.19019)1.000:0.28617,(NP_010830.4:0.38010,NP_014490.1:0.32107)0.613:0.08142)1.000:0.56875)0.915:0.11234,(((BCR98504.1:0.0,BCS10839.1:0.0):0.96737,XP_001559346.1:0.60101)0.840:0.15407,(((BCR93015.1:0.0,BCS05674.1:0.0):0.51224,XP_024552312.1:0.49392)1.000:0.53237,((BCR95417.1:0.0,BCS07964.1:0.0):0.80081,(((((BCS03523.1:0.0,BCS15149.1:0.0):0.21145,(XP_003653685.1:0.45160,(BCR98469.1:0.0,BCS10808.1:0.0):0.49468)0.976:0.16979)0.892:0.07600,XP_001547305.1:0.59954)0.940:0.08589,(XP_024546983.1:0.26386,((SMR45658.1:0.0,SMR46919.1:0.0):0.00770,((SMQ47131.1:0.00055,SMY20812.1:0.00055)0.379:0.00050,XP_003855798.1:0.00310)0.106:0.01998)1.000:0.29326)0.954:0.08368)0.479:0.06639,XP_003657577.1:0.60661)0.153:0.04867)0.971:0.18973)0.080:0.09416)0.857:0.10622);


# Gene tree of AT1G09510.1 and his homologues 

(((BCR98504.1:0.0,BCS10839.1:0.0):0.97426,XP_001559346.1:0.62802)0.744:0.14883,(((BCR93015.1:0.0,BCS05674.1:0.0):0.52731,XP_024552312.1:0.50130)1.000:0.53527,((BCR95417.1:0.0,BCS07964.1:0.0):0.80079,(((((BCS03523.1:0.0,BCS15149.1:0.0):0.21184,(XP_003653685.1:0.46333,(BCR98469.1:0.0,BCS10808.1:0.0):0.50244)0.965:0.17099)0.892:0.07466,XP_001547305.1:0.60874)0.943:0.09306,(XP_024546983.1:0.26285,((SMR45658.1:0.0,SMR46919.1:0.0):0.00054,((XP_003855798.1:0.00314,SMY20812.1:0.00055)0.000:0.00054,SMQ47131.1:0.00055)0.877:0.02705)1.000:0.29343)0.964:0.08057)0.736:0.07081,XP_003657577.1:0.61821)0.535:0.04370)0.973:0.20415)0.563:0.10185,(((NP_593981.1:0.69145,(((AUB26563.1:0.0,XP_012051232.1:0.0):0.05337,(XP_571921.1:0.00541,XP_774314.1:0.00662)0.419:0.04179)1.000:1.22721,NP_595119.1:0.95041)0.435:0.09545)0.971:0.20342,((((((AUB25469.1:0.0,XP_012049821.1:0.0):0.02612,(XP_571198.1:0.0,XP_775083.1:0.0):0.02892)1.000:0.37674,((XP_570923.1:0.0,XP_775082.1:0.0):0.18167,((AUB25468.1:0.0,XP_012049997.1:0.0):0.04168,(XP_024512890.1:0.0,XP_570921.1:0.0,XP_775081.1:0.0):0.01728)0.997:0.12833)0.999:0.23626)0.999:0.25703,((KAF8823257.1:0.16858,KAF8832723.1:0.19708)0.999:0.30565,KAF8824000.1:0.77839)0.978:0.21981)0.964:0.19850,(((XP_001554946.1:0.49219,((SMR46284.1:0.0,SMY21435.1:0.0):0.00052,(SMQ47752.1:0.05314,(SMR47533.1:0.00055,XP_003855000.1:0.00560)0.941:0.00054)0.765:0.00511)1.000:0.61848)0.950:0.24382,((BCR99619.1:0.0,BCS11912.1:0.0):0.53478,(BCS03106.1:0.0,BCS14752.1:0.0):0.91317)0.993:0.40113)1.000:0.74512,(XP_001558598.1:0.86134,XP_003651113.1:0.62202)0.971:0.30536)0.884:0.16051)0.607:0.07450,(((KAF8828567.1:0.10002,KAF8828568.1:0.16853)1.000:0.60950,(KAF8828359.1:1.03743,((((KAF8824111.1:0.46623,KAF8828032.1:0.49811)1.000:0.61159,(KAF8830588.1:0.25197,KAF8831027.1:0.15916)1.000:1.10656)0.000:0.12048,KAF8828467.1:0.64263)0.655:0.36849,KAF8823905.1:0.55275)0.973:0.25228)0.889:0.15430)0.998:0.26786,(((((((2644211575:0.43769,((((((((2548232915:0.0,2566603761:0.0):0.03013,(2533186173:0.00583,((2567383441:0.0,2567778057:0.0):0.00288,2567742748:0.00290)0.773:0.00284)0.998:0.03971)0.784:0.00694,(2552767898:0.0,2566668554:0.0):0.00760)0.676:0.00684,2546623235:0.00295)0.996:0.03827,(2566541346:0.02030,((2533900688:0.00564,2566688908:0.00055)1.000:0.08354,((646304234:0.02329,(2536339168:0.00861,2536347826:0.00055)0.979:0.02320)0.992:0.03249,(2566671557:0.03776,2638552755:0.02050)0.743:0.00329)0.308:0.00771)0.328:0.00662)0.869:0.01215)0.893:0.03239,((2558218403:0.07834,2610407911:0.09473)0.869:0.02744,((2566524303:0.0,2573376614:0.0):0.00206,2566528582:0.00667)1.000:0.20821)0.986:0.06941)0.950:0.05575,(((2547718314:0.05453,2558096312:0.00219)0.999:0.11099,(2566682024:0.09903,(((2556970173:0.02515,((2537771022:0.0,2552727325:0.0):0.00339,646300165:0.00519)0.204:0.00578)0.998:0.11205,(((2566690765:0.00556,2566557836:0.02260)0.767:0.00283,646306577:0.00558)0.837:0.00274,2536354020:0.00054)0.995:0.07634)0.998:0.07316,(((2566536322:0.01123,2628388690:0.00055)0.783:0.00279,(2539654606:0.00279,2566531724:0.00281)0.749:0.00279)0.954:0.02560,(2547360982:0.06172,((2546628065:0.0,2566765642:0.0):0.00792,2566757961:0.00324)0.912:0.01785)0.286:0.01708)0.998:0.09705)0.859:0.02703)0.740:0.03822)1.000:0.13337,(2537763971:0.04165,2566704894:0.04019)0.831:0.01548)0.078:0.04776)1.000:0.39916,(2643960198:0.31602,((2643591020:0.0,2642654650:0.0):0.09434,(2639089969:0.00243,2521704805:0.00758)0.999:0.11465)0.996:0.15725)0.994:0.21198)0.805:0.09353)0.989:0.25134,(2644649097:0.52112,2644440746:0.80821)0.977:0.25556)0.997:0.32844,(((XP_024380687.1:0.55457,(((((XP_030484219.1:0.26119,((XP_030484218.1:0.12381,XP_030492829.1:0.11841)0.999:0.15393,XP_030492828.1:0.21980)0.341:0.04297)0.919:0.05607,(((CAA2968751.1:0.13452,XP_022856886.1:0.08598)1.000:0.29706,(XP_022864917.1:0.10380,CAA2968752.1:0.17560)0.064:0.03428)0.914:0.06325,(PHT60521.1:0.21028,(NP_001234838.1:0.00054,XP_010323594.1:0.03598)0.992:0.10041)1.000:0.22369)0.998:0.13771)0.470:0.02737,((XP_030493567.1:0.25094,(XP_030489464.1:0.15273,(XP_030510333.1:0.00055,XP_030510334.1:0.00397)1.000:0.24853)0.889:0.06536)0.876:0.04073,((XP_030493976.1:0.04047,XP_030493975.1:0.00055)1.000:0.21455,(XP_030494128.1:0.00054,XP_030494127.1:0.00322)1.000:0.31284)0.909:0.04422)0.906:0.04358)0.624:0.03650,((((KAG5387379.1:0.0,XP_009118318.1:0.0):0.00054,RID48785.1:0.00320)1.000:0.17806,(KAG5409732.1:0.05289,((RID74736.1:0.0,XP_009127680.1:0.0):0.00055,XP_033141708.1:0.00359)0.917:0.00054)1.000:0.16601)0.881:0.05475,(AT1G09510.1:0.18709,(((KAG5391696.1:0.0,RID57213.1:0.0):0.00679,XP_009148245.1:0.00657)0.996:0.07751,((KAG5391695.1:0.00055,(XP_009148244.2:0.0,RID57212.1:0.0):0.00055)0.998:0.09013,((KAG5391697.1:0.0,RID57214.1:0.0):0.00054,(XP_009148247.1:0.04038,XP_009148246.1:0.00055)0.931:0.00977)0.999:0.08685)0.303:0.02414)1.000:0.21238)0.861:0.05430)1.000:0.32978)0.796:0.07883,((((((NP_001234830.1:0.05878,(PHT59279.1:0.04272,XP_019069502.1:0.18699)0.874:0.03049)1.000:0.10412,(((CAA3013539.1:0.03226,CAA3013538.1:0.00054)1.000:0.10551,((CAA2992237.1:0.0,CAA2992235.1:0.0,CAA2992234.1:0.0):0.00055,CAA2992236.1:0.00055)0.980:0.03371)0.997:0.06238,((CAA2979010.1:0.00054,CAA2979009.1:0.00055)1.000:0.24045,(PHT59278.1:0.04101,NP_001234823.1:0.02215)1.000:0.10470)0.266:0.01395)0.784:0.01316)0.997:0.08113,(((NP_001242322.1:0.15367,(NP_001241540.1:0.16558,NP_001242261.1:0.16683)0.896:0.05297)0.995:0.08001,(NP_001242544.1:0.02666,XP_006602185.1:0.04188)1.000:0.09180)0.977:0.05994,XP_030490384.1:0.13488)0.627:0.01003)0.956:0.03942,((((KAG5387965.1:0.0,RID49436.1:0.0,XP_009107209.1:0.0):0.00553,((RID45961.1:0.0,XP_009114927.1:0.0):0.00055,KAG5384844.1:0.00054)0.760:0.00418)0.823:0.00877,(RID62567.1:0.00346,(KAG5397235.1:0.00653,XP_009144901.2:0.00324)0.780:0.00302)0.866:0.01107)1.000:0.20585,(RID41708.1:0.00054,(KAG5376573.1:0.00900,XP_009120886.1:0.00054)0.874:0.00596)0.999:0.11502)0.000:0.02899)0.875:0.02982,((EAY74373.1:0.00055,((KAF2950518.1:0.0,KAB8081704.1:0.0,XP_015621618.1:0.0,EAZ12181.1:0.0,BAF05148.1:0.0,BAD73514.1:0.0):0.00054,KAF2950519.1:0.00055)0.835:0.00282)1.000:0.28149,((XP_010673674.1:0.12815,XP_010673673.1:0.12394)0.896:0.04130,(XP_010673676.1:0.00055,XP_010673675.1:0.00336)1.000:0.13349)0.933:0.04769)0.488:0.03305)0.955:0.05659,(((XP_010673663.1:0.00055,XP_010673662.1:0.00054)1.000:0.22144,(XP_010673667.1:0.11694,(XP_010673669.1:0.00055,XP_010673670.1:0.01936)0.999:0.10372)1.000:0.17558)0.989:0.10573,((XP_010673666.1:0.00055,XP_010673664.1:0.00055)1.000:0.17662,(XP_010673671.1:0.32087,XP_010673672.1:0.30385)0.326:0.05514)0.859:0.05024)0.934:0.05302)0.876:0.06989)0.992:0.23001)0.744:0.09391,((((((EAZ11468.1:0.00650,(EAY73549.1:0.00612,((KAF2949680.1:0.0,KAB8081032.1:0.0,XP_015643435.1:0.0):0.00055,(KAF2949681.1:0.00055,BAF04681.1:0.00055)0.497:0.00055)0.520:0.00055)0.930:0.01600)0.961:0.06063,(EEC70426.1:0.01505,(EEC70428.1:0.00315,((KAF2949682.1:0.0,KAB8081033.1:0.0,XP_015642324.1:0.0,BAF04682.1:0.0,BAB64221.1:0.0):0.00194,EEE54350.1:0.04763)1.000:0.00098)0.996:0.05816)0.877:0.03011)0.999:0.18272,(((((KAF2947576.1:0.0,XP_015624675.1:0.0,BAF10391.1:0.0):0.01574,(KAB8089455.1:0.00055,EAY87970.1:0.00054)0.917:0.01824)1.000:0.12940,(((KAF2947575.1:0.0,XP_015623423.1:0.0,EAZ25041.1:0.0,BAF10390.1:0.0):0.00683,(KAB8089454.1:0.0,EAY87969.1:0.0):0.00171)1.000:0.14835,((KAF2947574.1:0.0,XP_025878846.1:0.0,BAH91930.1:0.0,EAZ25039.1:0.0):0.02801,EAY87968.1:0.03463)1.000:0.11546)0.963:0.06181)0.645:0.04484,((KAF2947543.1:0.0,KAB8089434.1:0.0,XP_015622902.1:0.0,EAZ25022.1:0.0,BAF10374.1:0.0):0.01216,(EAY87967.1:0.00721,(EEC74212.1:0.00746,((KAF2947571.1:0.0,XP_015624761.1:0.0,EAZ25038.1:0.0):0.00055,BAF10389.1:0.01376)0.791:0.00483)0.570:0.00667)0.734:0.00500)0.997:0.10596)1.000:0.19409,(KAB8109882.1:0.06433,((KAF2915354.1:0.0,XP_015611438.1:0.0):0.00055,(EAZ08354.1:0.00217,BAF24626.1:0.01772)0.737:0.03009)0.769:0.00051)1.000:0.34973)0.805:0.02869)1.000:0.31478,((((KAF2919873.1:0.0,KAB8108681.1:0.0,XP_015650109.1:0.0,EEC83643.1:0.0,BAF23823.1:0.0):0.11720,(EEC84581.1:0.00661,((KAF2916214.1:0.0,KAB8110559.1:0.0):0.00055,(KAF2916212.1:0.00055,((KAF2916213.1:0.0,KAB8110558.1:0.0):0.00055,(XP_015651252.1:0.00055,(XP_015651251.1:0.0,EEE69715.1:0.0,BAF25103.1:0.0):0.00055)0.974:0.01013)0.000:0.00053)0.981:0.00055)0.905:0.00054)0.997:0.12013)0.999:0.16574,(((((((RID48387.1:0.00292,(KAG5387086.1:0.00278,XP_009117788.1:0.00280)0.874:0.00670)0.867:0.01757,((KAG5392354.1:0.0,RID57755.1:0.0):0.00055,XP_009149037.1:0.00854)0.834:0.01139)0.978:0.05189,((KAG5410425.1:0.0,RID75343.1:0.0,XP_009128389.1:0.0):0.03611,(KAG5381316.1:0.00573,(RID56504.1:0.0,XP_009106713.1:0.0):0.00055)0.888:0.01997)1.000:0.14704)1.000:0.10687,XP_030491884.1:0.10785)0.699:0.04053,((((CAA2988726.1:0.00055,CAA2988725.1:0.00054)0.999:0.00237,(XP_022885602.1:0.00054,XP_022885601.1:0.00055)0.777:0.00295)1.000:0.09700,(XP_022841510.1:0.07883,(CAA2952762.1:0.00055,CAA2952758.1:0.00053)0.988:0.04896)0.988:0.04918)0.961:0.02952,((NP_001234612.1:0.01654,PHT46015.1:0.02962)0.984:0.03234,(NP_001234297.1:0.05240,(PHT47586.1:0.08042,(PHT47585.1:0.01778,PHT59959.1:0.14398)0.292:0.00621)0.848:0.01155)0.974:0.03337)0.980:0.04265)0.992:0.07205)0.888:0.04280,XP_010691595.1:0.13831)0.755:0.02550,((XP_003529771.1:0.01591,XP_003531735.1:0.01437)0.994:0.08206,(NP_001240058.1:0.02668,XP_003543700.1:0.04723)0.995:0.08698)0.988:0.07981)0.841:0.06405)0.850:0.05446,((EAZ06333.1:0.00055,((KAF2918956.1:0.0,XP_015648935.1:0.0,BAF23349.1:0.0):0.00054,KAB8107982.1:0.00279)0.809:0.00275)1.000:0.29722,(((KAF2943440.1:0.0,KAB8086149.1:0.0,XP_015625865.1:0.0,BAF08006.1:0.0):0.00071,EEE56441.1:0.05809)1.000:0.40757,(EAZ08185.1:0.00428,(KAB8109715.1:0.00055,((KAF2915167.1:0.0,XP_015612613.1:0.0,BAF24524.1:0.0):0.00055,KAF2915166.1:0.00055)0.852:0.00267)0.860:0.00643)1.000:0.15739)0.679:0.03834)0.987:0.11795)0.806:0.08181)0.996:0.25684,(((XP_024380471.1:0.0,XP_024380466.1:0.0):0.10416,(XP_024399623.1:0.07053,(XP_024387851.1:0.00054,XP_024387852.1:0.02554)1.000:0.13801)0.841:0.05072)1.000:0.49471,(((XP_030510221.1:0.18370,((CAA2976772.1:0.00899,XP_022888097.1:0.00119)1.000:0.24678,(XP_009137924.1:0.06053,(KAG5401395.1:0.00337,(RID66273.1:0.00055,XP_009140504.1:0.00054)0.797:0.00212)0.998:0.09315)1.000:0.22157)0.230:0.02661)1.000:0.39779,(((KAF2914970.1:0.0,KAB8113829.1:0.0,XP_015614196.1:0.0,BAF27324.1:0.0):0.00207,EEE51459.1:0.00126)1.000:0.56400,((((XP_004235331.1:0.00054,XP_025885795.1:0.00055)1.000:0.25567,(((CAA2999292.1:0.07028,CAA2999291.1:0.01709)0.981:0.06609,(CAA2999290.1:0.00055,(CAA2999288.1:0.00351,CAA2999289.1:0.00055)0.533:0.00055)0.453:0.00055)0.932:0.00054,XP_022896757.1:0.00303)1.000:0.20434)0.970:0.11388,(XP_030500434.1:0.24215,XP_010671088.1:0.36891)0.704:0.05384)0.963:0.09728,(((PHT45786.1:0.05848,XP_004241958.1:0.05470)1.000:0.13917,(PHT58346.1:0.08057,(XP_004245905.1:0.00733,(XP_019070597.1:0.00055,XP_004245906.1:0.04050)0.978:0.04866)0.998:0.12629)0.980:0.09417)0.968:0.09127,(XP_030501728.1:0.23312,(XP_006584553.1:0.19514,(XP_003517041.1:0.01844,XP_003534280.1:0.02280)0.977:0.08667)0.995:0.13145)0.982:0.10744)0.600:0.05029)0.915:0.13212)0.990:0.28086)0.995:0.37331,((PHT57304.1:0.09017,(XP_025885386.1:0.00055,(XP_025885385.1:0.0,XP_010316191.1:0.0):0.00055)0.921:0.06620)1.000:0.70732,(((KAF2932274.1:0.0,KAB8100727.1:0.0,XP_015640759.1:0.0,EEE64805.1:0.0,EAY99157.1:0.0,BAF18327.1:0.0):0.12965,((KAF2951360.1:0.0,XP_015621328.1:0.0,BAF05588.1:0.0):0.00228,KAB8082629.1:0.00055)0.988:0.14848)0.998:0.40285,(XP_030483902.1:0.38122,((XP_003553818.1:0.05112,XP_006579765.1:0.04725)1.000:0.31452,(((XP_009121639.1:0.00252,(KAG5376843.1:0.00253,RID42086.1:0.00055)0.782:0.00257)0.882:0.02932,(XP_009125996.1:0.00055,((RID73410.1:0.0,XP_009125995.1:0.0):0.00055,KAG5408472.1:0.01022)0.000:0.00055)0.997:0.08463)1.000:0.42195,(PHT57430.1:0.32452,(CAA3005929.1:0.00055,((CAA3005927.1:0.0,XP_022884023.1:0.0):0.00055,XP_022884022.1:0.00055)0.000:0.00055)1.000:0.27255)0.981:0.13554)0.497:0.04788)0.453:0.05375)0.983:0.23078)0.891:0.20901)0.994:0.43369)0.987:0.37937)0.997:0.40604)0.926:0.11904,(((((KAB8103151.1:0.0,EEC81000.1:0.0):0.00055,((KAF2927632.1:0.0,XP_015640988.1:0.0):0.00055,(KAF2927631.1:0.0,XP_015640987.1:0.0,EEE66039.1:0.0,BAF20019.1:0.0):0.00055)0.822:0.00332)1.000:0.35575,((EEC80999.1:0.00764,(XP_015641138.1:0.00055,EEE66038.1:0.00053)0.812:0.00409)1.000:0.47489,((EAZ05822.1:0.04597,(KAF2932708.1:0.00673,XP_025883369.1:0.00054)0.931:0.02466)1.000:0.34940,((KAF2927628.1:0.0,KAB8103150.1:0.0,XP_015641137.1:0.0,EAZ37680.1:0.0,BAF20018.1:0.0):0.00054,EAZ01721.1:0.00294)0.998:0.12737)0.967:0.10333)0.672:0.05696)0.874:0.07575,(((KAF2916831.1:0.00705,(BAH94651.1:0.17069,EAZ45213.1:0.00055)0.843:0.01460)1.000:0.29499,((EAZ09588.1:0.00614,(EAZ45208.1:0.00055,((KAF2916826.1:0.0,XP_015610609.1:0.0):0.00055,(KAF2916825.1:0.0,KAB8111123.1:0.0,XP_015610608.1:0.0,BAH94648.1:0.0):0.00055)0.913:0.00054)1.000:0.00054)1.000:0.27735,(((EEC84802.1:0.00055,((KAF2916823.1:0.0,XP_015610699.2:0.0):0.00054,(KAB8111121.1:0.0,BAH94647.1:0.0):0.00055)0.823:0.00344)0.990:0.05696,(KAF2916824.1:0.03398,(EEE69964.1:0.00054,EEC84804.1:0.00675)0.987:0.03636)0.985:0.07276)0.993:0.11887,(EEC84805.1:0.09327,(((KAB8111125.1:0.0,BAH94650.1:0.0):0.00055,((KAF2916829.1:0.0,XP_015651188.1:0.0):0.00055,KAF2916830.1:0.00055)1.000:0.00055)0.686:0.00054,(EEE69967.1:0.0,EEC84806.1:0.0):0.00282)1.000:0.14494)0.956:0.06831)1.000:0.22430)0.282:0.04971)1.000:0.39124,(((KAG5381112.1:0.0,RID56233.1:0.0):0.00551,XP_009106316.1:0.00088)1.000:0.56095,(XP_003530329.1:0.33034,(((CAA2957298.1:0.03017,(CAA2957296.1:0.00055,CAA2957297.1:0.00332)0.956:0.00054)1.000:0.18488,(XP_004238461.1:0.08972,(PHT51288.1:0.02362,PHT51287.1:0.02466)0.793:0.03154)1.000:0.18617)0.982:0.09334,(XP_030506213.1:0.20827,(((KAG5401930.1:0.0,XP_009141331.1:0.0):0.00890,RID66935.1:0.00409)1.000:0.29018,(XP_019105250.1:0.00055,XP_010686560.1:0.00401)1.000:0.21070)0.708:0.06411)0.553:0.03811)0.612:0.03906)0.923:0.07629)0.583:0.03740)0.880:0.07452)1.000:0.40342,(((KAF2954599.1:0.0,KAB8085407.1:0.0,XP_015622444.1:0.0,BAF07492.1:0.0,BAC57643.1:0.0):0.40373,(XP_003546233.1:0.22377,((XP_010682084.1:0.26069,(XP_004230394.1:0.15009,(CAA2980376.1:0.00840,XP_022895618.1:0.00565)0.999:0.14663)0.930:0.06488)0.161:0.03724,(XP_030499249.1:0.20859,(XP_009129149.2:0.01494,(KAG5411594.1:0.0,RID76114.1:0.0):0.00886)1.000:0.25412)0.214:0.07734)0.976:0.12615)0.679:0.08744)0.999:0.29941,(((KAF2953105.1:0.00055,(BAD73619.1:0.00055,EEE55613.1:0.02147)0.000:0.00054)0.000:0.00054,(XP_015630482.1:0.0,EEC71734.1:0.0):0.00055)1.000:0.62985,((EAZ29068.1:0.00276,((KAF2942031.1:0.0,KAB8094192.1:0.0,XP_015629854.1:0.0,BAF13620.1:0.0):0.00055,EAY92353.1:0.00310)1.000:0.00054)1.000:0.30422,(((XP_030506020.1:0.18148,((RID41259.1:0.00054,(KAG5376264.1:0.00055,XP_009120358.1:0.00055)0.856:0.01075)1.000:0.17913,(XP_006575423.1:0.00055,(XP_003519267.1:0.00055,(XP_003544899.1:0.00055,XP_006596437.1:0.00343)0.957:0.01030)0.117:0.00053)1.000:0.13766)0.517:0.04061)0.900:0.03142,(XP_010685913.1:0.13581,((PHT34775.1:0.04182,XP_004251273.1:0.05617)0.998:0.11171,((CAA3013547.1:0.12068,CAA3013546.1:0.00128)1.000:0.11637,(CAA3013545.1:0.03135,(CAA3013542.1:0.00054,(CAA3013544.1:0.00055,CAA3013543.1:0.00480)0.989:0.00132)0.980:0.04257)0.371:0.01805)0.986:0.07664)0.969:0.07624)0.871:0.04615)0.931:0.05392,((NP_001236658.1:0.03967,XP_003538316.1:0.01226)1.000:0.30638,(XP_010688050.1:0.01640,(XP_010688039.1:0.00383,XP_010688033.1:0.00055)0.998:0.07720)1.000:0.23866)0.646:0.05536)0.824:0.08258)0.957:0.11214)0.864:0.09707)1.000:0.35636)0.948:0.10648)0.918:0.08570)0.260:0.08614,((((XP_024382223.1:0.00055,(XP_024382222.1:0.00055,XP_024382221.1:0.00055)0.000:0.00055)1.000:0.48150,((KAF2948201.1:0.00569,(KAB8079785.1:0.00055,(XP_025878287.1:0.0,EAY72372.1:0.0,BAF03818.1:0.0,BAB18290.1:0.0):0.00316)0.768:0.00704)1.000:0.38998,(((XP_004229182.1:0.00054,XP_025886536.1:0.00422)1.000:0.24738,(((XP_003529183.1:0.00055,XP_006583682.1:0.00413)0.998:0.07233,(NP_001242138.1:0.00400,XP_006572878.1:0.00055)0.978:0.04187)0.989:0.07999,(((CAA2964637.1:0.00757,CAA2964639.1:0.00055)1.000:0.00632,(XP_022887374.1:0.00065,XP_022887375.1:0.00055)1.000:0.00288)1.000:0.12675,(XP_010681550.1:0.23353,(XP_030496529.1:0.00055,XP_030496528.1:0.00345)1.000:0.14111)0.039:0.01518)0.687:0.03099)0.364:0.03615)0.936:0.05478,(((KAG5376908.1:0.01027,((XP_009105396.2:0.02092,(KAG5380594.1:0.01031,RID55543.1:0.01036)0.977:0.02079)0.772:0.00328,RID42177.1:0.01035)0.000:0.00055)0.000:0.00053,XP_009121757.2:0.00328)0.989:0.10730,(RID46426.1:0.13130,(KAG5385425.1:0.01374,(XP_009115319.2:0.00055,RID46427.1:0.00055)0.765:0.00357)0.879:0.03551)1.000:0.27117)0.984:0.09335)0.961:0.11623)0.995:0.21731)0.995:0.30127,((XP_024398340.1:0.00131,XP_024398339.1:0.22471)1.000:0.53125,((((XP_010690599.1:0.23201,(XP_003546537.1:0.01218,(XP_003543630.1:0.00055,XP_006595128.1:0.01755)0.937:0.02961)1.000:0.26661)0.817:0.04969,(CAA2968584.1:0.17820,(((KAG5390124.1:0.00347,(RID50956.1:0.0,XP_009109293.1:0.0):0.00332)0.988:0.05031,((XP_018509772.2:0.0,XP_009102146.2:0.0):0.00809,RID77370.1:0.01351)0.731:0.00817)1.000:0.20948,XP_030485843.1:0.12111)0.219:0.03172)0.083:0.01882)0.888:0.05253,XP_004236874.1:0.21842)0.972:0.10758,((EEC84809.1:0.00053,(KAF2916838.1:0.00055,((KAF2916839.1:0.0,KAB8111134.1:0.0,XP_015611744.1:0.0,BAF25459.1:0.0):0.00137,EEE69972.1:0.00055)0.613:0.01272)0.764:0.00304)1.000:0.20244,(KAB8109173.1:0.03326,((KAF2920484.1:0.0,XP_015650629.1:0.0,EEE68992.1:0.0):0.00055,EEC83876.1:0.00342)0.865:0.01906)1.000:0.23315)0.979:0.13568)0.979:0.16373)0.976:0.22102)0.899:0.16937,((((((EEC81195.1:0.00245,((KAF2928147.1:0.0,XP_015641692.1:0.0,EEE66233.1:0.0):0.00055,((KAF2928149.1:0.0,KAB8103574.1:0.0,XP_015641694.1:0.0,BAF20300.1:0.0):0.00055,((KAF2928148.1:0.0,XP_015641693.1:0.0):0.00055,(KAF2928146.1:0.0,XP_015641691.1:0.0):0.00055)0.877:0.00055)0.498:0.00054)0.157:0.00054)0.999:0.00054,(KAF2928150.1:0.00054,XP_015641695.1:0.00055)0.958:0.02667)1.000:0.64498,((NP_001242148.1:0.16998,XP_003539568.1:0.10041)0.995:0.16718,((RID78915.1:0.23227,((KAG5407164.1:0.0,XP_009137646.1:0.0):0.00055,XP_009137647.1:0.00055)0.888:0.04263)1.000:0.49506,(CAA2959314.1:0.22010,(PHT51681.1:0.09235,(XP_010313655.1:0.00298,XP_004251489.1:0.00055)1.000:0.14262)1.000:0.23060)0.882:0.05919)0.675:0.05366)0.913:0.12973)1.000:0.41444,((((((KAB8106247.1:0.0,XP_015647360.1:0.0,EEE67535.1:0.0,BAF22113.1:0.0):0.02874,(KAF2923773.1:0.00960,EEC82395.1:0.00055)0.846:0.00672)1.000:0.11063,((XP_025882680.1:0.00398,((KAB8106248.1:0.0,XP_015647361.1:0.0,EEE67536.1:0.0,BAF22114.1:0.0):0.00055,XP_025882679.1:0.00053)0.519:0.00053)0.967:0.02820,(EEC82396.1:0.00313,(KAF2923776.1:0.00055,(KAF2923775.1:0.00402,KAF2923774.1:0.03454)0.000:0.00054)0.883:0.00645)0.972:0.02471)0.926:0.02983)0.947:0.05526,(KAF2923781.1:0.15164,((EAZ04619.1:0.00835,(KAB8106252.1:0.00312,((KAF2923779.1:0.0,XP_015645769.1:0.0,BAF22117.1:0.0):0.00055,EAZ40562.1:0.00053)0.808:0.00600)0.782:0.00580)1.000:0.08010,(((KAF2923740.1:0.0,KAF2923739.1:0.0):0.00990,((KAB8106221.1:0.0,KAB8106220.1:0.0,XP_015645774.1:0.0,EEE67526.1:0.0,EEC82390.1:0.0,BAF22092.1:0.0):0.00055,(XP_015645773.1:0.00055,XP_025882477.1:0.00053)0.413:0.00054)0.784:0.00750)1.000:0.18398,((KAF2923778.1:0.00872,EAZ04618.1:0.00288)0.970:0.02278,(XP_015645335.1:0.00054,EEE67539.1:0.00055)0.772:0.00655)0.990:0.05890)0.707:0.03586)0.997:0.07756)0.907:0.04519)0.991:0.19052,((EAZ01902.1:0.06796,(KAF2927848.1:0.0,XP_015640945.1:0.0,EAZ37837.1:0.0):0.00521)0.999:0.19776,(EEC81093.1:0.00979,(EEE66133.1:0.02471,((KAF2927850.1:0.0,KAB8103340.1:0.0,XP_015643837.1:0.0,BAF20140.1:0.0):0.00055,XP_015643838.1:0.00332)0.721:0.00053)0.832:0.00795)1.000:0.21976)1.000:0.31478)0.984:0.27013,((CAA2968649.1:0.01920,CAA2968648.1:0.02092)1.000:0.41966,(XP_030486667.1:0.38395,((XP_003554760.1:0.25343,(((XP_006604889.1:0.00055,(XP_003554761.1:0.00055,XP_006604891.1:0.00055)0.000:0.00055)0.927:0.00270,(XP_006604890.1:0.00055,(XP_006604887.1:0.00055,XP_006604888.1:0.00055)0.000:0.00055)1.000:0.00055)0.998:0.08574,(XP_003521803.1:0.00055,(XP_006577342.1:0.0,XP_006577343.1:0.0):0.00055)0.958:0.04783)1.000:0.29433)0.329:0.04609,((XP_030487740.1:0.00209,XP_030487461.1:0.01261)1.000:0.37389,((XP_025883691.1:0.06222,XP_025883692.1:0.15238)1.000:0.27315,(PHT54481.1:0.12740,XP_004236616.1:0.05453)1.000:0.26432)0.765:0.07026)0.171:0.06293)0.930:0.07772)0.926:0.10531)0.971:0.21287)1.000:0.75152)0.264:0.12997,(((EAY75078.1:0.00055,(BAD68895.1:0.00055,((KAF2951324.1:0.0,EAZ12808.1:0.0):0.00055,KAB8082602.1:0.05288)0.000:0.00054)0.846:0.00265)1.000:0.39170,((((PHT56606.1:0.01183,(NP_001234408.1:0.01397,XP_010315879.1:0.00055)0.973:0.05064)1.000:0.28149,(KAG5383290.1:0.33360,(RID44996.1:0.00712,XP_009114035.1:0.00055)0.757:0.00054)1.000:0.23845)0.960:0.07386,(XP_010673251.1:0.19767,XP_030494345.1:0.18792)0.598:0.04873)0.388:0.04215,((XP_003550388.1:0.00055,XP_006601319.1:0.00054)1.000:0.10207,(NP_001238612.1:0.05313,(NP_001239696.1:0.0,XP_006574389.1:0.0):0.18301)0.981:0.05934)0.994:0.10531)0.878:0.07035)1.000:0.31724,((XP_030487955.1:0.34230,(((KAG5395892.1:0.0,RID61345.1:0.0):0.00272,XP_009143137.1:0.00274)0.964:0.05701,(RID67664.1:0.00053,(KAG5402524.1:0.00535,XP_033146222.1:0.00054)0.888:0.00805)0.943:0.04339)1.000:0.39260)0.983:0.15550,(XP_030489814.1:0.44835,((((PHT31755.1:0.29462,(XP_022867449.1:0.08710,XP_022867439.1:0.08971)1.000:0.21819)0.144:0.04915,((XP_010321489.2:0.07529,PHT49064.1:0.17695)1.000:0.22983,(PHT59145.1:0.06634,(XP_004229876.1:0.15962,PHT39855.1:0.10259)0.911:0.03565)1.000:0.27119)0.825:0.04692)0.863:0.05571,XP_022862655.1:0.24473)0.980:0.09868,((XP_003540533.1:0.15051,(XP_003539643.1:0.10716,(XP_003542856.1:0.00054,XP_006594417.1:0.00055)1.000:0.12700)0.707:0.02121)1.000:0.12087,(XP_006587891.1:0.15614,((XP_006602750.1:0.00691,NP_001242230.1:0.02283)0.837:0.04306,(NP_001236054.1:0.03023,NP_001242270.1:0.01798)0.990:0.05964)1.000:0.20152)0.933:0.05945)1.000:0.23604)0.662:0.04048)0.506:0.05370)1.000:0.45015)0.902:0.09088)0.878:0.09054,(((EAY78931.1:0.01769,(XP_015613701.1:0.00807,EEE51141.1:0.01906)0.993:0.10766)1.000:0.40883,((((EEC78308.1:0.01419,BAF15889.2:0.05732)1.000:0.06539,((KAF2936022.1:0.00297,(KAB8097085.1:0.00055,KAB8097086.1:0.00054)0.000:0.00055)0.954:0.01190,((XP_015637098.1:0.0,EEC78310.1:0.0,BAF15891.1:0.0):0.00054,EEE61749.1:0.00055)0.934:0.00933)0.629:0.00054)1.000:0.14455,(((XP_015637099.1:0.0,EAZ32091.1:0.0):0.01036,KAF2936023.1:0.02389)1.000:0.10021,(XP_025880289.1:0.00054,(XP_015635209.1:0.00055,((XP_015635210.1:0.03326,BAF15893.1:0.00086)1.000:0.00215,(KAB8097088.1:0.00055,EAY95682.1:0.01216)0.808:0.00302)0.702:0.00055)0.940:0.01619)0.997:0.10436)0.952:0.05847)0.993:0.10374,(((KAF2936018.1:0.0,KAF2936017.1:0.0,KAF2936016.1:0.0):0.00051,(KAB8097084.1:0.00572,((XP_015634145.1:0.0,BAF15888.1:0.0):0.00284,EAZ07378.1:0.00286)0.000:0.00055)0.446:0.00286)1.000:0.29242,((EEC78075.1:0.01290,(KAF2936012.1:0.00055,(XP_025880548.1:0.00053,(XP_015634407.1:0.00055,EEE61747.1:0.00289)0.000:0.00053)0.000:0.00055)0.883:0.00942)0.999:0.14077,(KAB8097083.1:0.00628,(KAF2936014.1:0.00055,(EEC83756.1:0.00287,(KAF2936015.1:0.0,KAF2936013.1:0.0,XP_015635104.1:0.0,BAF15887.1:0.0):0.00055)0.000:0.00054)0.979:0.02341)1.000:0.11332)0.971:0.06182)0.907:0.07569)0.419:0.08712)0.999:0.30233,(((KAG5410975.1:0.00826,XP_009113238.1:0.00559)0.986:0.07374,(KAG5415354.1:0.00857,(RID79857.1:0.0,XP_009105139.1:0.0):0.00312)0.999:0.11880)1.000:0.31270,(((NP_001241913.1:0.10257,NP_001243072.1:0.16992)0.996:0.12340,(XP_004234583.1:0.19499,CAA2934305.1:0.33029)0.407:0.04107)0.239:0.02835,XP_030492189.1:0.13331)0.969:0.09773)0.986:0.17828)0.999:0.31826)1.000:0.30983)0.966:0.18291)1.000:0.46262)0.929:0.09887,((2624049468:0.04684,(((((((2574821576:0.00288,((2552605889:0.00055,2569596186:0.00576)0.918:0.00249,(2567704764:0.00055,(2554569605:0.00055,2558501784:0.00864)0.837:0.00286)0.980:0.00178)0.984:0.00148)0.000:0.00055,((2567661545:0.00287,2535938769:0.00577)0.000:0.00055,2533163895:0.00575)0.830:0.00287)0.932:0.00267,((2539650208:0.0,2580210303:0.0):0.00288,(2530858419:0.00055,(2554533368:0.0,2567473605:0.0,2581614636:0.0,2583607286:0.0):0.00288)0.000:0.00055)1.000:0.00054)0.456:0.00285,(2563733390:0.0,2570564331:0.0):0.00554)0.000:0.00054,(2530869852:0.00268,((2548232951:0.0,2566603567:0.0):0.04983,((2567381468:0.0,2567777395:0.0):0.01746,(2546623747:0.02016,2567743371:0.01464)0.841:0.00055)0.960:0.02298)0.998:0.05068)0.772:0.00320)0.453:0.00288,((2567484455:0.0,2567509699:0.0,2567528739:0.0,2567711957:0.0,2567721614:0.0,2567819216:0.0,2567878751:0.0,2568304943:0.0,2568473969:0.0,2569905815:0.0,2574840344:0.0,2583319638:0.0,2583357162:0.0,2583566641:0.0):0.00288,(2583764083:0.00055,(2568261499:0.00288,2552572865:0.00288)0.000:0.00055)0.000:0.00055)1.000:0.00055)1.000:0.00060,2554463729:0.00216)0.705:0.01136)1.000:1.23749,(((647114735:0.00055,((2548157458:0.0,2552472247:0.0,2554491821:0.0,2563288670:0.0,2567388644:0.0,2567393491:0.0,2567425178:0.0,2567429703:0.0,2567438298:0.0,2567450434:0.0,2567502752:0.0,2567580545:0.0,2567612045:0.0,2567628741:0.0,2567632803:0.0,2567656471:0.0,2567669332:0.0,2567703945:0.0,2567730044:0.0,2567781530:0.0,2567850689:0.0,2567867687:0.0,2568277914:0.0,2568314046:0.0,2568482397:0.0,2568491679:0.0,2568708657:0.0,2570532327:0.0,2572022714:0.0,2573751525:0.0,2573799155:0.0,2573956005:0.0,2576877549:0.0,2580496605:0.0,2581227137:0.0,2583384253:0.0,2583590869:0.0,2583638681:0.0):0.00055,(2574728649:0.00273,2581116576:0.00275)0.871:0.00546)0.922:0.00227)1.000:1.75936,(((XP_004231083.1:0.08022,(EAZ07951.1:0.00212,((KAF2920867.1:0.0,KAB8109533.1:0.0,KAB8109532.1:0.0,KAB8109531.1:0.0,KAB8109530.1:0.0,XP_025883277.1:0.0,BAF24376.1:0.0):0.00055,EAZ43609.1:0.00262)0.585:0.00054)0.922:0.12216)1.000:1.60418,((XP_003654736.1:0.51443,((BCR99425.1:0.0,BCS11727.1:0.0):0.58213,XP_001558848.1:0.41298)0.950:0.25810)0.995:0.56294,(((BCR98730.1:0.0,BCS11053.1:0.0):0.63249,XP_003652858.1:0.75956)1.000:1.04626,XP_643826.1:1.33551)0.643:0.09488)1.000:0.92997)0.960:0.49294,((((2552497408:0.0,2552618063:0.0,2554541070:0.0,2554554018:0.0,2554589198:0.0,643431532:0.0):0.13568,(2536345446:0.13929,(2630782535:0.11494,(2566539290:0.09280,(2566558575:0.06861,(2567557703:0.02201,((2533040581:0.0,2533040679:0.0):0.01957,2566617020:0.03556)0.869:0.01006)0.978:0.04948)0.808:0.02217)0.739:0.03898)0.993:0.08515)0.941:0.10808)0.996:0.48144,((2566674251:0.06278,(2547717891:0.12327,2567641397:0.03912)0.103:0.01815)0.965:0.15929,((((2548157462:0.0,2552472243:0.0,2554491825:0.0,2563288674:0.0,2567388640:0.0,2567393495:0.0,2567425182:0.0,2567429699:0.0,2567438302:0.0,2567450438:0.0,2567502756:0.0,2567580541:0.0,2567612041:0.0,2567628745:0.0,2567632799:0.0,2567656467:0.0,2567669336:0.0,2567703941:0.0,2567730048:0.0,2567781534:0.0,2567850693:0.0,2567867691:0.0,2568277918:0.0,2568314050:0.0,2568482393:0.0,2568491675:0.0,2568708653:0.0,2572022718:0.0,2573799151:0.0,2573956009:0.0,2576877545:0.0,2580496601:0.0,2581227133:0.0,2583384257:0.0,2583590865:0.0,2583638685:0.0):0.00668,647114739:0.00055)0.765:0.00593,((2570532331:0.0,2573751529:0.0):0.00660,(2574728653:0.00669,2581116580:0.00668)0.819:0.00053)0.835:0.01096)1.000:0.31301,(2536914879:0.10217,((2567403476:0.0,2583764515:0.0):0.01947,2574820732:0.03322)0.957:0.05813)0.996:0.15704)0.969:0.16530)0.999:0.63106)0.998:0.63369,(((2556969447:0.25369,2566681197:0.17541)0.997:0.14508,(2547359336:0.29855,((2628389164:0.00853,(2566533619:0.00276,(2539654136:0.00833,2566538543:0.00557)0.885:0.00554)0.837:0.00544)1.000:0.14126,((2546625940:0.0,2566766147:0.0):0.02445,2566757252:0.03955)0.988:0.07170)0.999:0.15860)0.828:0.06337)0.945:0.18621,(((2536346232:0.00426,(2536341067:0.00802,646304597:0.00800)0.817:0.00637)1.000:0.21339,(2533900261:0.02362,2566686965:0.00923)0.999:0.17241)1.000:0.16073,((2566671627:0.08460,2638552538:0.15508)0.930:0.08366,((2546624389:0.09032,(2552769517:0.0,2566665853:0.0):0.11224)0.650:0.02044,((2548231452:0.0,2566603218:0.0):0.09964,(2567741874:0.00470,((2567382303:0.0,2567778452:0.0):0.00836,2533182452:0.03626)0.091:0.00638)1.000:0.14398)0.934:0.05049)1.000:0.14475)0.994:0.15475)0.522:0.08113)1.000:1.66130)0.367:0.20883)0.468:0.13499)0.623:0.09930,(((NP_495280.1:2.17391,((((NP_956103.1:0.00269,(XP_009297793.1:0.0,XP_009297794.1:0.0,XP_009297795.1:0.0,XP_017208926.1:0.0):0.00055)1.000:0.52375,((NP_079469.2:0.0,XP_005255658.2:0.0,XP_011544262.1:0.0,XP_011544263.1:0.0):0.08110,((XP_017177394.1:0.0,XP_017177395.1:0.0):0.00055,(NP_001035774.1:0.00055,NP_598704.2:0.00054)0.965:0.00054)0.961:0.06984)0.998:0.30560)0.997:0.36229,((NP_997962.1:0.18705,XP_694204.3:0.10245)1.000:0.48658,(((NP_000189.1:0.0,NP_001159592.1:0.0):0.04740,(NP_000853.1:0.00055,XP_011539616.1:0.00055)0.910:0.02048)0.998:0.13616,((NP_032321.2:0.03945,((XP_001480548.2:0.00055,(XP_006502582.1:0.0,XP_011238657.1:0.0,XP_017175350.1:0.0):0.00055)0.861:0.00586,((NP_001104806.1:0.0,NP_001257358.1:0.0,NP_032320.1:0.0,XP_017174900.1:0.0,XP_017174957.1:0.0):0.00055,(XP_006500871.1:0.0,XP_017174956.1:0.0):0.00055)0.747:0.00129)0.957:0.03285)1.000:0.20043,(NP_038849.2:0.04154,((NP_694873.2:0.0,XP_006501101.1:0.0):0.03970,((NP_001155214.1:0.0,NP_001155215.1:0.0,NP_001155216.1:0.0,NP_001155217.1:0.0,XP_006501104.1:0.0):0.00055,(XP_006501105.2:0.00055,XP_017174954.1:0.00055)1.000:0.00054)0.999:0.05253)0.892:0.01508)0.999:0.12043)0.967:0.09036)0.999:0.36733)0.991:0.31007)1.000:0.60706,(((NP_001032779.2:0.00055,NP_001297010.1:0.00054)1.000:0.77829,(XP_019105290.1:0.28906,XP_022879022.1:0.24738)0.999:0.50019)1.000:0.44513,(((XP_022874654.1:0.69816,(((XP_010691236.1:0.15847,(NP_001295141.1:0.16541,(RID40496.1:0.00054,XP_009118924.1:0.00227)1.000:0.16115)0.985:0.07818)0.365:0.02200,CAA2933510.1:0.15627)0.303:0.02946,XP_003527764.1:0.17803)1.000:0.37317)0.993:0.26719,(XP_640712.1:0.57367,((NP_001017674.1:0.00373,XP_017214499.1:0.00222)0.999:0.24657,(NP_035071.3:0.07114,(NP_001123237.1:0.0,NP_057006.1:0.0,XP_011529480.1:0.0):0.09585)0.997:0.21701)1.000:0.44672)0.523:0.06942)0.865:0.09019,((NP_011514.1:0.55768,NP_596741.1:0.47046)0.996:0.37135,(XP_024553955.1:0.66354,((XP_003850695.1:0.00250,(SMY26095.1:0.00054,(SMR55283.1:0.02801,SMR57658.1:0.00287)0.998:0.03942)0.786:0.00246)0.725:0.00562,SMQ52457.1:0.00714)1.000:0.73544)0.989:0.39377)0.858:0.21302)0.961:0.19739)0.250:0.08351)0.950:0.25901)0.946:0.21743,(XP_024399822.1:0.41378,(((EEC74644.1:0.00055,((KAF2937668.1:0.0,KAB8090535.1:0.0,XP_015632474.1:0.0):0.00055,BAH92017.1:0.00342)0.817:0.00311)1.000:0.15061,((KAF2937667.1:0.0,XP_015632475.1:0.0):0.00054,EEC74645.1:0.00055)0.990:0.08300)1.000:0.20774,(((KAG5408765.1:0.00055,XP_009138184.1:0.00274)1.000:0.19181,(XP_030478964.1:0.14163,XP_003528261.1:0.21045)0.218:0.02489)0.000:0.02966,(XP_010683923.1:0.26408,((CAA2953855.1:0.03457,(XP_022879864.1:0.00055,XP_022879865.1:0.00754)0.983:0.04009)1.000:0.19551,((XP_010314617.1:0.00369,XP_004252769.1:0.00054)0.993:0.06353,(PHT32510.1:0.04896,PHT32509.1:0.10309)0.984:0.05415)0.997:0.09909)0.931:0.06823)0.129:0.02905)0.975:0.14478)0.961:0.23865)1.000:0.92352)0.871:0.12409,(((PHT59233.1:1.69315,((BCS01519.1:0.0,BCS13236.1:0.0):1.09677,(KAF8832129.1:0.49376,((AUB21812.1:0.0,XP_012046614.1:0.0):0.02929,XP_778228.1:0.01329)0.996:0.46626)0.996:0.70562)0.982:0.55611)0.806:0.19487,(((2537772530:0.0,2552726112:0.0):0.04048,646301507:0.04900)1.000:2.54761,(((2539496094:0.00932,(2536921994:0.0,2538993611:0.0):0.05550)0.960:0.26068,(2567641787:0.45176,(2566681950:0.33040,2630783039:0.26977)0.846:0.12802)0.192:0.16622)1.000:1.20904,(((XP_030478776.1:0.16304,(NP_001241963.1:0.02516,((XP_006592082.1:0.0,XP_006592083.1:0.0):0.03786,XP_003540960.1:0.00054)0.986:0.03662)1.000:0.12725)0.441:0.03740,(XP_022896061.1:0.14398,((XP_019107102.1:0.0,XP_010690752.1:0.0):0.20845,PHT39234.1:0.12676)0.942:0.06042)0.740:0.06123)0.000:0.00115,((KAF2947851.1:0.00297,(KAB8089720.1:0.0,XP_015623635.1:0.0,BAF10555.1:0.0):0.00055)1.000:0.38836,(RID66091.1:0.00054,XP_009140267.1:0.00537)0.999:0.15198)0.443:0.05473)1.000:1.23964)0.873:0.32625)0.909:0.34560)0.821:0.20529,((XP_001546841.1:1.33311,((SMQ47893.1:0.0,SMR46426.1:0.0,SMY21579.1:0.0,XP_003855423.1:0.0):0.00055,SMR47675.1:0.00830)0.780:0.63418)1.000:2.10264,(((NP_596211.1:0.84105,(2566711032:1.99519,((BCS04413.1:0.0,BCS16001.1:0.0):0.80325,XP_001556090.1:0.61979)0.986:0.56673)0.293:0.19355)0.976:0.38967,XP_637518.1:1.45719)0.910:0.27854,2638552205:1.58924)0.787:0.19177)0.095:0.23536)0.934:0.18428)0.416:0.13718)0.794:0.11582)0.997:0.34687)0.451:0.03509,(NP_508978.3:0.83501,((((2643966518:0.0,2011|2011.peg.3729:0.0):0.09212,((2645140981:0.0,2008|2008.peg.1789:0.0):0.01560,(2644916856:0.0,2005|2005.peg.2453:0.0):0.01274)1.000:0.17117)1.000:0.42748,2643997160:0.83344)0.936:0.11681,((((((2643976236:0.23938,1020|1020.peg.4223:0.40363)1.000:0.48504,((2645553672:0.45664,(2644009442:0.05111,2563785074:0.08328)1.000:0.58146)0.970:0.15675,((1015|1015.peg.1262:0.52722,(((2644539061:0.36610,2645183084:0.24810)1.000:0.39586,(2644633562:0.17760,2595528489:0.15222)1.000:0.31160)0.854:0.07599,2645719451:0.54087)0.169:0.10451)0.490:0.07308,((2565996676:0.11957,2643688621:0.26381)1.000:0.21883,(2521771412:0.52785,(2643976586:0.30703,(2644727581:0.0,2001|2001.peg.53:0.0):0.34709)0.850:0.06658)0.088:0.03098)0.889:0.04444)0.734:0.05243)0.930:0.09663)0.407:0.03374,((SMQ56001.1:0.0,SMR61833.1:0.0,SMR64334.1:0.0,SMY29678.1:0.0):0.00225,XP_003847833.1:0.00055)1.000:1.04306)0.892:0.06613,2644512059:0.70433)0.867:0.07139,(1020|1020.peg.6358:0.86254,((2644654550:0.0,2064|2064.peg.1596:0.0,2076|2076.peg.4822:0.0):0.25878,(((1013|1013.peg.5835:0.0,1008|1008.peg.2226:0.0,1007|1007.peg.3335:0.0):0.09373,((1001|1001.peg.6064:0.0,1003|1003.peg.3674:0.0):0.02073,((1024|1024.peg.5324:0.0,1011|1011.peg.2112:0.0):0.00912,1012|1012.peg.2499:0.00054)0.929:0.02354)0.996:0.07652)0.219:0.02727,((2644494751:0.0,2069|2069.peg.3154:0.0):0.21677,((((2644482646:0.0,2644203979:0.0,2063|2063.peg.4388:0.0,1014|1014.peg.5353:0.0,2077|2077.peg.3139:0.0,2070|2070.peg.3378:0.0):0.14197,1010|1010.peg.3823:0.05766)0.990:0.07597,1009|1009.peg.5000:0.06447)0.551:0.02006,1002|1002.peg.1301:0.12608)0.952:0.05543)0.767:0.05880)0.989:0.16415)0.964:0.16850)0.972:0.15259)0.868:0.06937,2645047046:0.79541)0.197:0.02522)0.973:0.22443)0.991:0.31984)0.958:0.18957,(XP_637305.1:1.05423,(XP_637148.2:0.25333,XP_642727.1:0.42740)0.983:0.31827)1.000:0.56592)0.959:0.23417,(((BCS01753.1:0.0,BCS13461.1:0.0):0.70968,(BCS16483.1:0.82922,((BCR94030.1:0.0,BCS06643.1:0.0):0.42938,XP_001549714.1:0.62898)0.720:0.13423)0.898:0.19831)0.975:0.28820,(XP_003654753.1:0.95232,(BCR98316.1:0.0,BCS10659.1:0.0):1.57221)0.874:0.34635)0.996:0.40187)0.895:0.12114)0.845:0.07096)0.827:0.05554)0.874:0.05851,(XP_003653936.1:0.79566,((NP_011358.3:0.11019,NP_011476.1:0.19106)1.000:0.27688,(NP_010830.4:0.38289,NP_014490.1:0.31765)0.762:0.09132)1.000:0.57562)0.873:0.11182)0.720:0.08995);


# Gene tree of AT1G09740.2 and his homologues 

((((2530862065:0.0,2539633160:0.0):0.00730,(2530850319:0.0,2562304423:0.0,2567384764:0.0,2568281089:0.0,2568485832:0.0,2569452949:0.0,2584166869:0.0):0.00729)0.000:0.00055,(2539647723:0.00731,2539642991:0.00728)0.000:0.00055)0.000:0.00055,(((2533158989:0.0,2538413120:0.0):0.00730,2549734242:0.00055)0.000:0.00055,((((2566708532:0.02596,((2574820191:0.02884,(2533172987:0.02900,((((2574731470:0.01451,(2566573549:0.02168,2581114225:0.01434)0.762:0.00744)0.784:0.00714,(2526382652:0.0,2552637308:0.0,2552784883:0.0,2567643627:0.0):0.00720)0.000:0.00055,((650424635:0.00718,((2553143227:0.0,2567638975:0.0):0.00055,(2567861438:0.00055,2583328254:0.00722)0.915:0.00721)0.842:0.00718)0.000:0.00055,(2539494223:0.0,2552695374:0.0,2566639054:0.0,2567560395:0.0,2567823622:0.0,2567843101:0.0,2570177691:0.0,2577298806:0.0):0.00055)0.000:0.00055)0.000:0.00055,(2533175073:0.0,2537767903:0.0,2547482132:0.0,2567618577:0.0,2567890665:0.0,2581795726:0.0,647978065:0.0):0.01452)0.596:0.00054)0.870:0.01455)0.818:0.00681,((2536334462:0.01460,646295444:0.00720)0.899:0.03773,(((((2546627729:0.0,2566762134:0.0):0.00054,2566761353:0.00693)0.854:0.03734,((2539657061:0.0,2628388492:0.0):0.00055,(2566535740:0.00698,2566532762:0.00054)0.856:0.00696)0.741:0.01308)1.000:0.41596,((((2566524735:0.0,2566528182:0.0,2573377053:0.0):0.22827,(2558219174:0.17751,2610407510:0.16381)1.000:0.33903)0.939:0.13988,((((2552691168:0.0,2567557130:0.0,2568250217:0.0,645636360:0.0,646310136:0.0):0.00054,((2533793527:0.0,2567767881:0.0,2567893621:0.0,2573822929:0.0):0.00700,2567643193:0.01380)0.804:0.00679)0.993:0.27668,((((2533794942:0.0,2552690552:0.0,2567641190:0.0,2567766560:0.0,2567892865:0.0,2573821378:0.0):0.00652,(2567557383:0.0,2568250052:0.0,645635783:0.0,646310675:0.0):0.00054)1.000:0.50432,(((((2533178449:0.0,2536328986:0.0,2537773529:0.0,2539652963:0.0,2552609138:0.0,2563274017:0.0,2567516800:0.0,2567565703:0.0,2567603026:0.0,2567727546:0.0,2567847730:0.0,2567881664:0.0,2567886533:0.0,2568169902:0.0,2580213349:0.0,2581345651:0.0,2582300150:0.0,2583583561:0.0,2598165791:0.0):0.00055,2566709347:0.00697)0.747:0.00563,((((((2574730874:0.00695,(2566639750:0.00694,2566572908:0.00055)0.000:0.00054)0.828:0.00702,2547482848:0.06199)0.000:0.00054,(646296859:0.00704,(2533171818:0.01407,2536333819:0.00055)0.000:0.00055)0.866:0.00697)0.000:0.00054,(2533174838:0.0,2539494915:0.0,2553143969:0.0,2567561525:0.0,2567617564:0.0,2567636529:0.0,2567825617:0.0,2567860770:0.0,2567890410:0.0,2570177396:0.0,2574821356:0.0,2577296189:0.0,2581113618:0.0,2581795156:0.0,2583327989:0.0,647977406:0.0):0.00055)0.000:0.00054,((2526382576:0.0,2537768491:0.0,2552640045:0.0,2552786951:0.0,2567645941:0.0,650424030:0.0):0.00055,2552694136:0.01409)0.845:0.00697)0.861:0.01427,(2558502133:0.00055,(2563733060:0.02147,(2583374052:0.00699,(((2511820459:0.0,2519517960:0.0,2520810232:0.0,2530847057:0.0,2530850985:0.0,2530854925:0.0,2530858784:0.0,2530862684:0.0,2530867421:0.0,2530870207:0.0,2530873972:0.0,2530877342:0.0,2530881781:0.0,2531501664:0.0,2531505916:0.0,2531515447:0.0,2531516583:0.0,2533156978:0.0,2533161126:0.0,2533163519:0.0,2533188813:0.0,2533190251:0.0,2533599005:0.0,2534269770:0.0,2534275629:0.0,2534443489:0.0,2535453165:0.0,2535702109:0.0,2535920161:0.0,2535923086:0.0,2535929076:0.0,2535932757:0.0,2535936252:0.0,2535939109:0.0,2536917074:0.0,2536920570:0.0,2538381036:0.0,2538383782:0.0,2538387494:0.0,2538397035:0.0,2538408599:0.0,2538411730:0.0,2538417045:0.0,2538640572:0.0,2538994551:0.0,2539628695:0.0,2539630557:0.0,2539635732:0.0,2539641380:0.0,2539643836:0.0,2539647545:0.0,2539664470:0.0,2547191345:0.0,2548159659:0.0,2548163677:0.0,2548165429:0.0,2548211062:0.0,2549722914:0.0,2549727912:0.0,2549731411:0.0,2549734980:0.0,2551803774:0.0,2552024625:0.0,2552434040:0.0,2552439338:0.0,2552470406:0.0,2552475406:0.0,2552484292:0.0,2552498221:0.0,2552505791:0.0,2552509867:0.0,2552512286:0.0,2552518949:0.0,2552529006:0.0,2552532733:0.0,2552568354:0.0,2552571230:0.0,2552583204:0.0,2552591642:0.0,2552610650:0.0,2552620118:0.0,2552628669:0.0,2552634718:0.0,2552649759:0.0,2553792919:0.0,2554454328:0.0,2554462684:0.0,2554464413:0.0,2554473330:0.0,2554480167:0.0,2554484125:0.0,2554491659:0.0,2554497005:0.0,2554501275:0.0,2554503697:0.0,2554510343:0.0,2554518619:0.0,2554542601:0.0,2554552341:0.0,2554559894:0.0,2554569947:0.0,2554579530:0.0,2554586359:0.0,2554587206:0.0,2554595288:0.0,2554622030:0.0,2554634341:0.0,2554647743:0.0,2555425566:0.0,2555689414:0.0,2555697102:0.0,2562303666:0.0,2562646432:0.0,2563288514:0.0,2566133609:0.0,2566516605:0.0,2567385125:0.0,2567390738:0.0,2567394960:0.0,2567399108:0.0,2567400482:0.0,2567411162:0.0,2567414928:0.0,2567418782:0.0,2567423875:0.0,2567427496:0.0,2567430742:0.0,2567434843:0.0,2567439448:0.0,2567442404:0.0,2567448042:0.0,2567451324:0.0,2567456186:0.0,2567457109:0.0,2567464605:0.0,2567467619:0.0,2567471374:0.0,2567484788:0.0,2567486859:0.0,2567492017:0.0,2567496388:0.0,2567505167:0.0,2567507933:0.0,2567512736:0.0,2567522931:0.0,2567529598:0.0,2567533858:0.0,2567535247:0.0,2567545889:0.0,2567550212:0.0,2567552653:0.0,2567570186:0.0,2567573619:0.0,2567577447:0.0,2567581136:0.0,2567587682:0.0,2567593469:0.0,2567595402:0.0,2567609477:0.0,2567613640:0.0,2567619387:0.0,2567625983:0.0,2567631347:0.0,2567633590:0.0,2567648128:0.0,2567653990:0.0,2567658255:0.0,2567662632:0.0,2567667299:0.0,2567670066:0.0,2567674631:0.0,2567678179:0.0,2567690509:0.0,2567695008:0.0,2567696743:0.0,2567704293:0.0,2567707942:0.0,2567710497:0.0,2567714409:0.0,2567718977:0.0,2567721882:0.0,2567731120:0.0,2567735738:0.0,2567737422:0.0,2567756379:0.0,2567758862:0.0,2567761507:0.0,2567771065:0.0,2567774364:0.0,2567782720:0.0,2567787771:0.0,2567796872:0.0,2567800868:0.0,2567804216:0.0,2567808920:0.0,2567814362:0.0,2567820840:0.0,2567828058:0.0,2567831718:0.0,2567839635:0.0,2567853029:0.0,2567869481:0.0,2567873209:0.0,2567876668:0.0,2567897522:0.0,2567898625:0.0,2568244651:0.0,2568253223:0.0,2568259358:0.0,2568261135:0.0,2568271149:0.0,2568274727:0.0,2568278560:0.0,2568283987:0.0,2568286614:0.0,2568293766:0.0,2568299375:0.0,2568304607:0.0,2568314762:0.0,2568319367:0.0,2568320454:0.0,2568326980:0.0,2568475443:0.0,2568480320:0.0,2568483896:0.0,2568485209:0.0,2568492975:0.0,2568709938:0.0,2568886476:0.0,2569024133:0.0,2569452674:0.0,2569464862:0.0,2569474070:0.0,2569595858:0.0,2569628348:0.0,2569904527:0.0,2570009958:0.0,2570054075:0.0,2570062837:0.0,2570227808:0.0,2570514408:0.0,2570534786:0.0,2570566225:0.0,2570586613:0.0,2570755608:0.0,2570906232:0.0,2570973466:0.0,2570979333:0.0,2571536352:0.0,2571543437:0.0,2572023500:0.0,2572686009:0.0,2572853063:0.0,2572967010:0.0,2573064360:0.0,2573753921:0.0,2573800440:0.0,2573957149:0.0,2574839471:0.0,2575452194:0.0,2576879176:0.0,2577183207:0.0,2579888089:0.0,2579917864:0.0,2580057787:0.0,2580084231:0.0,2580140678:0.0,2580360973:0.0,2580497535:0.0,2580513783:0.0,2580684440:0.0,2580833182:0.0,2580929168:0.0,2581151932:0.0,2581228278:0.0,2581424144:0.0,2581789312:0.0,2581860198:0.0,2582021217:0.0,2582286801:0.0,2582289981:0.0,2582384363:0.0,2582439218:0.0,2582464788:0.0,2583222778:0.0,2583316676:0.0,2583353747:0.0,2583360324:0.0,2583362842:0.0,2583387242:0.0,2583399730:0.0,2583563226:0.0,2583591906:0.0,2583596418:0.0,2583601416:0.0,2583640737:0.0,2583754763:0.0,2583763531:0.0,2583779769:0.0,2583817385:0.0,2583846549:0.0,2584167519:0.0,2624049100:0.0,2641300289:0.0,642587906:0.0,643433794:0.0,643439220:0.0,645198722:0.0,647116295:0.0,650504815:0.0):0.00055,2534280351:0.00699)0.000:0.00055,((2554534704:0.0,2567473417:0.0,2581616516:0.0,2583608986:0.0):0.00700,((2554458455:0.0,2569486496:0.0,2570578435:0.0,2576653154:0.0,2580839031:0.0,2583783155:0.0):0.00055,2580794245:0.00687)0.915:0.00684)0.000:0.00055)0.000:0.00055)0.000:0.00055)0.848:0.00699)0.783:0.00706)0.795:0.00850)0.999:0.20389,((2566524933:0.0,2566527392:0.0,2573374407:0.0):0.10385,(2558217611:0.09555,2610407342:0.08940)0.938:0.07734)0.908:0.09226)0.312:0.05872,((2546612961:0.0,2566724382:0.0):0.28824,(((2556969255:0.14771,(((2547717737:0.00055,2558098815:0.02017)0.999:0.14965,((((2533038999:0.0,2552863284:0.0,2641387810:0.0):0.00055,2566674981:0.00683)0.962:0.09492,((2536352561:0.0,2566556493:0.0,646306251:0.0):0.00055,2566690102:0.00684)0.961:0.10000)0.997:0.18324,2566615803:0.18187)0.458:0.03954)0.077:0.02352,2566680781:0.14389)0.862:0.04489)0.875:0.06118,((2537771928:0.0,2552725493:0.0,646301326:0.0):0.14873,2630783828:0.18679)0.424:0.06713)0.931:0.09417,(2547358547:0.15822,((2539657863:0.0,2566531885:0.0,2566536660:0.0,2628389845:0.0):0.07085,((2546628779:0.0,2566763530:0.0):0.01398,2566760357:0.00054)0.939:0.04585)0.951:0.10715)0.996:0.20192)0.352:0.07747)0.896:0.08379)0.925:0.13650)0.370:0.10198,((((((2566525331:0.0,2573374732:0.0):0.01294,2566527691:0.00053)0.991:0.15081,(2558216497:0.13527,2610408854:0.15568)0.970:0.12853)0.908:0.11673,((2546612962:0.0,2566724381:0.0):0.24440,((2546628778:0.0,2566760356:0.0,2566763531:0.0):0.02881,((2539657862:0.0,2566531884:0.0,2566536661:0.0,2628389846:0.0):0.02543,2547358546:0.11520)0.854:0.04613)1.000:0.27985)0.766:0.06697)0.697:0.09573,(((2533038998:0.0,2552863283:0.0,2566674980:0.0,2641387811:0.0):0.19601,(2536352562:0.0,2566556492:0.0,2566690103:0.0,646306252:0.0):0.18638)0.999:0.22640,(((2552767396:0.0,2566668224:0.0):0.00054,(((2537765407:0.07969,2566704303:0.05119)0.908:0.04893,((2536339013:0.0,2536347645:0.0,646304085:0.0):0.01695,(2566541164:0.01389,(2566669589:0.04252,2638550963:0.00054)0.832:0.01373)0.943:0.03288)0.860:0.02086)0.808:0.02078,((2533901070:0.0,2566687336:0.0):0.02713,(2546623298:0.03337,((2548233173:0.0,2566605709:0.0):0.02504,((2533185440:0.0,2567740529:0.0):0.00055,(2567381766:0.0,2567777730:0.0):0.00689)0.916:0.02633)0.337:0.01208)0.738:0.00691)0.875:0.01591)0.255:0.00689)1.000:0.26055,(2566680780:0.08440,(2566615804:0.11501,((2556969256:0.08577,2630783829:0.12851)0.886:0.03616,(((2537771927:0.0,2552725492:0.0):0.00664,646301325:0.00054)0.999:0.12433,(2547717736:0.00661,2558098816:0.00055)1.000:0.14457)0.346:0.00986)0.648:0.03629)0.356:0.03089)0.924:0.05916)0.233:0.02653)0.779:0.09857)0.971:0.22412,((WP_010875792.1:0.90024,(WP_010876689.1:0.72222,(WP_010876624.1:0.38902,WP_010876531.1:0.61135)0.764:0.09321)0.919:0.27891)0.918:0.26522,(((WP_015385647.1:0.70740,WP_011277754.1:1.61859)0.290:0.29072,(XP_640278.1:1.30796,((XP_646410.1:1.42826,((XP_024392457.1:0.02097,(XP_024392456.1:0.0,XP_024392455.1:0.0):0.03593)0.983:0.35286,(NP_001237876.1:0.10177,(NP_001315571.1:0.11325,((XP_022898596.1:0.04905,(CAA2992601.1:0.01063,XP_022876260.1:0.00136)0.810:0.01129)0.968:0.05646,((KAF2946557.1:0.0,KAB8088537.1:0.0,XP_015627483.1:0.0,BAF09781.1:0.0):0.00054,(EEE57651.1:0.00053,EEC73856.1:0.00556)0.431:0.00561)1.000:0.24586)0.540:0.02854)0.849:0.04353)0.978:0.38697)0.971:0.44158)0.936:0.40641,(((XP_010675298.1:0.0,XP_010675297.1:0.0,XP_010675296.1:0.0):0.91824,XP_629444.1:1.72339)0.797:0.32645,(((((((KAF2929255.1:0.0,KAB8098200.1:0.0,XP_015639921.1:0.0,EEE62397.1:0.0,BAF16618.1:0.0):0.00055,EEC78561.1:0.00597)1.000:0.29916,(((KAF2948645.1:0.0,XP_015636686.1:0.0,BAF04056.2:0.0):0.00053,KAB8080131.1:0.00613)1.000:0.54005,(XP_010671711.1:0.35016,(((KAG5398468.1:0.00596,(RID63472.1:0.0,XP_009146047.1:0.0):0.00055)0.653:0.01757,((KAG5415899.1:0.0,RID80358.1:0.0,NP_001288846.1:0.0):0.02453,((KAG5405864.1:0.0,XP_009135511.1:0.0):0.00662,RID71704.1:0.01140)0.959:0.03029)0.869:0.02011)0.998:0.20689,(XP_003547361.1:0.28821,(XP_030508067.1:0.17236,(((CAA2989155.1:0.0,XP_022849325.1:0.0):0.02580,XP_022877483.1:0.10501)0.997:0.14141,(PHT59404.1:0.05968,XP_004229006.1:0.02687)0.996:0.13372)0.861:0.05765)0.866:0.06182)0.404:0.02917)0.640:0.03082)0.655:0.04799)0.677:0.07866)0.886:0.12950,(XP_024369990.1:0.34379,((XP_024381924.1:0.0,XP_024381923.1:0.0,XP_024381922.1:0.0,XP_024381921.1:0.0):0.18000,((XP_024356934.1:0.0,XP_024356933.1:0.0,XP_024356932.1:0.0):0.12294,(XP_024361899.1:0.00055,XP_024361898.1:0.00054)1.000:0.24387)0.942:0.09817)0.895:0.17679)1.000:0.51878)0.917:0.12633,(((KAF2953315.1:0.0,KAB8084308.1:0.0,XP_015632009.1:0.0,EEC71807.1:0.0,EAZ14154.1:0.0,BAF06724.1:0.0,BAB89509.1:0.0):0.29225,((KAF2931076.1:0.0,EEE63940.1:0.0):0.00615,(KAB8099699.1:0.0,XP_015637839.1:0.0,EEC79327.1:0.0,BAF17630.1:0.0):0.00055)0.998:0.25014)0.934:0.14824,(((XP_010671709.1:0.23886,(XP_004249840.1:0.30826,(((CAA2971504.1:0.00055,(CAA2971503.1:0.0,XP_022846620.1:0.0):0.00054)0.999:0.13462,(XP_004246376.1:0.06802,(PHT37959.1:0.07455,XP_004246377.1:0.02078)0.965:0.04431)0.982:0.07248)0.678:0.02256,((((KAG5386036.1:0.0,RID47045.1:0.0):0.00651,XP_009116089.1:0.00055)0.977:0.06896,((KAG5400739.1:0.0,KAG5400028.1:0.0,RID65293.1:0.0,XP_009139276.1:0.0):0.05126,(KAG5379601.1:0.0,RID54281.1:0.0,NP_001288953.1:0.0):0.07073)0.296:0.01670)1.000:0.21579,((NP_001236136.1:0.06284,NP_001238489.1:0.02816)0.724:0.04012,(NP_001236285.1:0.16257,XP_030481147.1:0.16933)0.958:0.08876)0.099:0.03305)0.974:0.09019)0.129:0.02510)0.143:0.01151)0.956:0.08449,PHT37958.1:0.17073)0.944:0.10789,((NP_001235190.1:0.05003,NP_001236015.1:0.03032)0.992:0.16912,XP_010685657.1:0.43923)0.864:0.08132)0.393:0.07182)0.964:0.14157)0.708:0.05519,(((KAF2947192.1:0.0,KAB8089112.1:0.0,XP_015626190.1:0.0,EAZ24778.1:0.0,BAF10180.1:0.0):0.00577,EEC74090.1:0.00055)1.000:0.35394,(XP_004236679.1:0.30651,(((KAG5399348.1:0.0,RID64600.1:0.0):0.00055,NP_001288857.1:0.00645)0.993:0.15232,(XP_030506693.1:0.14308,NP_001237890.1:0.21433)0.861:0.05925)0.913:0.08531)0.913:0.11113)0.829:0.11196)1.000:0.84776,(((((XP_006604738.1:0.22132,(NP_001236412.1:0.01957,XP_003518831.1:0.03248)0.985:0.13794)0.991:0.15441,((XP_010679364.1:0.29171,XP_030488386.1:0.23876)0.196:0.06404,(XP_022893100.1:0.27184,((KAG5399500.1:0.0,RID64815.1:0.0,XP_009138726.1:0.0):0.01581,(KAG5386573.1:0.0,RID47746.1:0.0,XP_009116916.1:0.0):0.03316)1.000:0.41215)0.815:0.05069)0.638:0.00858)0.977:0.17694,((((KAF2949804.1:0.0,KAB8081119.1:0.0,KAB8081118.1:0.0,XP_015627779.1:0.0,EEE54413.1:0.0,BAF04749.1:0.0,BAD45043.1:0.0):0.00055,EEC70489.1:0.00986)0.994:0.21961,((KAF2930364.1:0.0,XP_015640188.1:0.0,EAY97682.1:0.0):0.00054,EEE63386.1:0.00475)1.000:0.38164)0.991:0.21969,(((XP_030503099.1:0.13948,((NP_001294877.1:0.00055,NP_001294878.1:0.00055)1.000:0.22612,(XP_022898125.1:0.09075,(CAA2972477.1:0.00054,XP_022898126.1:0.00574)0.963:0.04697)0.984:0.13024)0.898:0.05946)0.512:0.05662,(NP_001237625.1:0.15877,(XP_003554619.1:0.04518,(NP_001235063.1:0.00055,XP_006576202.1:0.00055)0.925:0.03044)0.997:0.15716)0.927:0.08742)0.768:0.06247,XP_010674179.1:0.65263)0.071:0.04398)0.834:0.08735)1.000:0.36316,(((KAF2950408.1:0.0,KAB8081615.1:0.0,XP_015620990.1:0.0,EEC70743.1:0.0,EAZ12090.1:0.0,BAF05084.1:0.0,BAB92194.1:0.0):0.46332,((((KAG5380577.1:0.00500,(XP_009105374.1:0.00055,RID55523.1:0.01227)0.747:0.00740)1.000:0.56935,(XP_010681486.1:0.17226,XP_010681485.1:0.16041)0.998:0.30794)0.201:0.09092,(PHT33383.1:0.29172,(CAA3010054.1:0.00055,XP_022881967.1:0.00644)0.997:0.21590)0.836:0.08854)0.852:0.08187,(XP_030498817.1:0.89286,(XP_030499597.1:0.00651,XP_030499596.1:0.13867)0.963:0.23536)0.194:0.06333)0.923:0.18552)0.997:0.40997,((((((XP_030484305.1:0.01352,(XP_030484307.1:0.00055,((XP_030484304.1:0.00055,XP_030484303.1:0.00055)0.000:0.00055,(XP_030484308.1:0.00055,XP_030484306.1:0.00055)0.649:0.00055)1.000:0.00077)0.000:0.00090)1.000:0.30497,(((RID71452.1:0.00409,(XP_009135196.1:0.00055,XP_009135195.1:0.00055)1.000:0.00053)0.962:0.07177,(((KAG5398810.1:0.0,RID63932.1:0.0):0.00055,XP_009146670.2:0.00456)0.999:0.13297,(RID80739.1:0.00055,(KAG5416213.1:0.00055,(XP_009121035.1:0.00055,XP_009121027.1:0.00055)0.000:0.00055)0.825:0.00442)0.925:0.03482)0.872:0.03633)1.000:0.27806,(RID54480.1:0.08221,(XP_033136048.1:0.00055,(XP_033136049.1:0.00496,((KAG5386345.1:0.00054,RID47433.1:0.00498)0.798:0.00946,(XP_009116523.1:0.00055,XP_009116521.1:0.00054)0.866:0.00054)1.000:0.00372)0.999:0.00098)0.997:0.14424)1.000:0.37129)0.443:0.05566)0.799:0.04854,XP_003519020.1:0.41272)0.907:0.09308,(CAA3015811.1:0.36755,(PHT53544.1:0.23028,(NP_001306106.1:0.00054,NP_001306104.1:0.00534)0.975:0.13505)0.995:0.21080)0.018:0.01805)0.918:0.16932,(((KAF2913753.1:0.0,XP_015614560.1:0.0,EAZ16194.1:0.0,BAF26591.1:0.0):0.00053,EAY78646.1:0.00534)1.000:0.58507,(((KAF2941344.1:0.0,XP_015631886.1:0.0):0.00055,((KAF2941343.1:0.0,XP_015631885.1:0.0):0.00055,EEC76183.1:0.00055)1.000:0.00113)1.000:0.00337,((KAF2941345.1:0.0,XP_015631884.1:0.0):0.00055,(KAF2941342.1:0.0,XP_015631883.1:0.0):0.00055)1.000:0.00055)1.000:0.49263)0.246:0.10961)0.993:0.32573,((((((XP_015620582.1:0.00055,((KAB8117768.1:0.0,XP_015620583.1:0.0,EAZ20817.1:0.0,BAF30001.1:0.0):0.00055,KAF2908259.1:0.00619)0.835:0.00587)1.000:0.39535,((KAF2908260.1:0.0,KAB8117770.1:0.0,XP_015620581.1:0.0,EEE53394.1:0.0,BAF30002.1:0.0):0.00055,XP_015620580.1:0.00054)0.974:0.13955)0.940:0.11669,NP_001236718.1:0.25365)0.894:0.09249,(((((((XP_030480517.1:0.00561,XP_030480393.1:0.00055)0.960:0.07009,((RID60822.1:0.0,XP_009142507.1:0.0):0.04329,((KAG5404792.1:0.0,RID70344.1:0.0,XP_009133823.1:0.0):0.03110,(RID67794.1:0.0,NP_001288970.1:0.0):0.09831)0.929:0.04558)1.000:0.16865)0.878:0.03728,((NP_001235200.1:0.00583,(XP_006593395.1:0.0,XP_006593396.1:0.0):0.00055)1.000:0.37705,((XP_030480696.1:0.00607,XP_030480611.1:0.00055)1.000:0.40759,(XP_030501197.1:0.01416,XP_030501147.1:0.00320)1.000:0.40511)0.849:0.09373)0.783:0.03708)0.843:0.04495,(XP_010684515.1:0.08664,(XP_006588416.1:0.00054,(NP_001238718.1:0.00054,(NP_001240086.1:0.00055,XP_006574464.1:0.00055)0.998:0.05359)0.536:0.01220)1.000:0.24405)0.950:0.08735)0.678:0.01952,XP_030508444.1:0.55210)0.223:0.02681,((PHT44370.1:0.09285,XP_004240539.1:0.06997)0.996:0.17306,(CAA3009778.1:0.14493,(PHT46534.1:0.05658,XP_004242313.1:0.07866)0.998:0.13982)0.371:0.03480)0.773:0.03214)0.210:0.03837,(XP_004229244.1:0.18373,(XP_010321386.2:0.15506,XP_004253149.1:0.25177)0.924:0.08554)0.997:0.18748)0.675:0.03797)0.914:0.08006,(XP_033140553.1:0.00055,RID76501.1:0.00546)1.000:0.37387)0.839:0.08956,((KAF2939189.1:0.0,EAZ26883.1:0.0,EAY89967.1:0.0):0.76774,((KAF2924466.1:0.0,XP_015647164.1:0.0,EAZ41056.1:0.0,BAF22521.1:0.0):0.00053,(KAB8106823.1:0.0,EAZ05105.1:0.0):0.00528)0.948:0.22757)0.142:0.15684)0.998:0.36989)0.721:0.10376)0.705:0.10144)0.797:0.11610,(((((KAG5391040.1:0.0,RID52184.1:0.0):0.01077,XP_033133423.1:0.00053)0.912:0.03664,(AT1G09740.2:0.03515,((KAG5391717.1:0.0,RID57238.1:0.0):0.00055,XP_009148276.1:0.00530)0.997:0.08010)0.625:0.03585)0.833:0.06812,((XP_022884862.1:0.00055,XP_022884861.1:0.00054)0.992:0.12680,((KAF2947071.1:0.0,KAB8089013.1:0.0,XP_015625371.1:0.0,EEE57845.1:0.0,EEC74042.1:0.0,BAF10104.1:0.0):0.23310,(XP_003544826.1:0.25265,((XP_030502459.1:0.00055,(XP_030502454.1:0.0,XP_030502449.1:0.0):0.00054)0.989:0.10808,(XP_010675243.1:0.24791,(PHT50947.1:0.05246,NP_001308098.1:0.04163)0.900:0.08496)0.561:0.05201)0.903:0.06803)0.137:0.01622)0.649:0.04476)0.938:0.12337)0.837:0.20645,2644430618:1.33815)0.564:0.25571)0.929:0.26956)0.802:0.12963)0.396:0.10532)0.923:0.32138)0.924:0.35542)0.752:0.08920,WP_011278194.1:1.40740)0.894:0.19368)0.992:0.52814)0.516:0.10533)0.994:0.29712)0.875:0.09822,(((((2574730680:0.08635,(2574821253:0.02704,((2526382792:0.0,2533177509:0.0,2537768607:0.0,2539495030:0.0,2547482967:0.0,2552637710:0.0,2552785691:0.0,2553144090:0.0,2567562463:0.0,2567619166:0.0,2567637955:0.0,2567645361:0.0,2567822843:0.0,2567845359:0.0,2567860664:0.0,2567887973:0.0,2570178076:0.0,2577296371:0.0,2581113499:0.0,2581793233:0.0,2583325936:0.0,647977292:0.0,650423916:0.0):0.00055,2552696667:0.00682)0.897:0.01543)0.759:0.00581)0.766:0.00694,(2566572785:0.00055,646296748:0.00706)0.000:0.00055)0.000:0.00053,2536333702:0.00690)0.967:0.00149,2566639864:0.00561)0.697:0.01281,((((2567648026:0.0,2567673540:0.0,2568260060:0.0,2568320352:0.0):0.00054,(2583399526:0.00668,((2511820289:0.0,2519517859:0.0,2520810006:0.0,2530847233:0.0,2530851093:0.0,2530855025:0.0,2530858957:0.0,2530862853:0.0,2530867320:0.0,2530870308:0.0,2530874138:0.0,2530877480:0.0,2530881923:0.0,2531501765:0.0,2531513190:0.0,2531516436:0.0,2533157856:0.0,2533161141:0.0,2533164475:0.0,2533187749:0.0,2533190892:0.0,2533598896:0.0,2534269618:0.0,2534274559:0.0,2534281295:0.0,2534442915:0.0,2535453936:0.0,2535699946:0.0,2535920262:0.0,2535923287:0.0,2535928972:0.0,2535932638:0.0,2535936079:0.0,2535939311:0.0,2536916974:0.0,2536920672:0.0,2538380933:0.0,2538385087:0.0,2538387597:0.0,2538396932:0.0,2538408400:0.0,2538411573:0.0,2538415986:0.0,2538639607:0.0,2538994650:0.0,2539628798:0.0,2539635629:0.0,2539638771:0.0,2539643940:0.0,2539647648:0.0,2539664380:0.0,2547189636:0.0,2548157893:0.0,2548166737:0.0,2548212120:0.0,2549723020:0.0,2549728014:0.0,2549731239:0.0,2549736106:0.0,2551803623:0.0,2552024522:0.0,2552434155:0.0,2552442095:0.0,2552470688:0.0,2552473403:0.0,2552484177:0.0,2552496540:0.0,2552506769:0.0,2552510062:0.0,2552512038:0.0,2552517609:0.0,2552530647:0.0,2552535382:0.0,2552570176:0.0,2552571332:0.0,2552584525:0.0,2552590051:0.0,2552608323:0.0,2552613645:0.0,2552620219:0.0,2552626450:0.0,2552636025:0.0,2552649677:0.0,2553792816:0.0,2554453544:0.0,2554456728:0.0,2554462575:0.0,2554466207:0.0,2554472089:0.0,2554480064:0.0,2554484288:0.0,2554492153:0.0,2554496226:0.0,2554502198:0.0,2554503498:0.0,2554508355:0.0,2554516828:0.0,2554542500:0.0,2554552240:0.0,2554560410:0.0,2554570049:0.0,2554582896:0.0,2554586462:0.0,2554588766:0.0,2554593455:0.0,2554622289:0.0,2554632830:0.0,2554649303:0.0,2555425668:0.0,2555688661:0.0,2555697002:0.0,2558502233:0.0,2562303557:0.0,2562647477:0.0,2563287127:0.0,2563732963:0.0,2566133775:0.0,2566516707:0.0,2567387268:0.0,2567390617:0.0,2567394034:0.0,2567400154:0.0,2567402704:0.0,2567409552:0.0,2567413209:0.0,2567418372:0.0,2567425938:0.0,2567432095:0.0,2567436496:0.0,2567439868:0.0,2567443355:0.0,2567446954:0.0,2567452182:0.0,2567455952:0.0,2567457004:0.0,2567468397:0.0,2567470161:0.0,2567473317:0.0,2567484890:0.0,2567487942:0.0,2567490884:0.0,2567494217:0.0,2567504471:0.0,2567507738:0.0,2567511915:0.0,2567523736:0.0,2567529793:0.0,2567534628:0.0,2567537898:0.0,2567545031:0.0,2567549380:0.0,2567553020:0.0,2567569084:0.0,2567572447:0.0,2567576886:0.0,2567580837:0.0,2567587905:0.0,2567592354:0.0,2567595912:0.0,2567614233:0.0,2567621455:0.0,2567625881:0.0,2567630742:0.0,2567633499:0.0,2567654305:0.0,2567657313:0.0,2567660232:0.0,2567667212:0.0,2567668748:0.0,2567677074:0.0,2567689665:0.0,2567694370:0.0,2567697528:0.0,2567701592:0.0,2567708162:0.0,2567710298:0.0,2567715027:0.0,2567720004:0.0,2567722077:0.0,2567730224:0.0,2567735062:0.0,2567737259:0.0,2567756296:0.0,2567757749:0.0,2567764895:0.0,2567770712:0.0,2567774011:0.0,2567782495:0.0,2567789050:0.0,2567794808:0.0,2567798838:0.0,2567802593:0.0,2567808965:0.0,2567814464:0.0,2567820738:0.0,2567829376:0.0,2567830970:0.0,2567840754:0.0,2567853295:0.0,2567867821:0.0,2567872717:0.0,2567876863:0.0,2567900310:0.0,2568253387:0.0,2568261035:0.0,2568271973:0.0,2568273633:0.0,2568276785:0.0,2568283183:0.0,2568286807:0.0,2568294778:0.0,2568298809:0.0,2568304505:0.0,2568314661:0.0,2568318234:0.0,2568327794:0.0,2568474969:0.0,2568478861:0.0,2568483546:0.0,2568487023:0.0,2568491892:0.0,2568711147:0.0,2568885554:0.0,2569024541:0.0,2569453701:0.0,2569472358:0.0,2569487978:0.0,2569599061:0.0,2569627244:0.0,2569903167:0.0,2570011391:0.0,2570062687:0.0,2570227705:0.0,2570512941:0.0,2570534592:0.0,2570567300:0.0,2570580859:0.0,2570589018:0.0,2570753108:0.0,2570906393:0.0,2570973629:0.0,2570980327:0.0,2571537547:0.0,2571543332:0.0,2572024970:0.0,2572686110:0.0,2572854233:0.0,2572968452:0.0,2573063095:0.0,2573753740:0.0,2573799401:0.0,2573956139:0.0,2574839667:0.0,2575450770:0.0,2576652747:0.0,2576879676:0.0,2577184238:0.0,2579888227:0.0,2579919070:0.0,2580058179:0.0,2580084116:0.0,2580140515:0.0,2580360872:0.0,2580496439:0.0,2580516124:0.0,2580684266:0.0,2580795508:0.0,2580834863:0.0,2580836524:0.0,2580929318:0.0,2581150779:0.0,2581227265:0.0,2581423118:0.0,2581616618:0.0,2581790906:0.0,2581860274:0.0,2582021735:0.0,2582284386:0.0,2582290107:0.0,2582383368:0.0,2582463335:0.0,2583220783:0.0,2583319450:0.0,2583356372:0.0,2583360683:0.0,2583364190:0.0,2583372914:0.0,2583384660:0.0,2583563421:0.0,2583591831:0.0,2583596712:0.0,2583599386:0.0,2583608263:0.0,2583638801:0.0,2583754864:0.0,2583763429:0.0,2583780253:0.0,2583784888:0.0,2583817061:0.0,2583848086:0.0,2584165591:0.0,2624048922:0.0,2641299948:0.0,642587708:0.0,643433694:0.0,643439316:0.0,645198826:0.0,647113537:0.0,650504626:0.0):0.00055,(2548160173:0.0,2567420870:0.0,2567464411:0.0,2567896869:0.0,2568242791:0.0,2570057587:0.0):0.00669)0.356:0.00055)0.899:0.00669)0.836:0.00674,(2539651304:0.0,2566709466:0.0,2580212998:0.0):0.00054)0.000:0.00055,(2533179542:0.0,2536329196:0.0,2537773729:0.0,2563273804:0.0,2567501236:0.0,2567516269:0.0,2567566674:0.0,2567605102:0.0,2567724680:0.0,2567846206:0.0,2567879199:0.0,2567883743:0.0,2568166979:0.0,2581343039:0.0,2582299971:0.0,2583581289:0.0,2598165905:0.0):0.00676)0.854:0.02244)0.998:0.29855)0.785:0.06162)0.979:0.18471,(2556966900:0.15482,((2547717170:0.00643,2558096418:0.00054)0.989:0.11292,(((2537771192:0.0,2552728010:0.0,646300333:0.0):0.11238,2630784223:0.21364)0.733:0.04242,(2566680355:0.23474,((2536353808:0.0,2566557573:0.0,2566690979:0.0,646306764:0.0):0.09268,(2552865132:0.0,2566675997:0.0,2641389537:0.0):0.20749)0.819:0.08041)0.883:0.07128)0.753:0.02308)0.656:0.04740)0.461:0.05432)0.884:0.12166)0.928:0.13883,(((2566669442:0.05613,((2536340506:0.0,646302842:0.0):0.00055,2536345621:0.00707)0.939:0.04444)0.817:0.05942,(2566541218:0.06043,2537765343:0.20829)0.094:0.02951)0.998:0.27691,(2558219176:0.36719,((2566524737:0.0,2573377055:0.0):0.03263,2566528180:0.00439)1.000:0.35864)0.979:0.24314)0.160:0.06732)0.986:0.16135)0.625:0.00120)0.957:0.04169)0.776:0.02103,(2537772913:0.00731,(((2533180346:0.0,2536328301:0.0,2567499840:0.0,2567516439:0.0,2567566648:0.0,2567603657:0.0,2567727473:0.0,2567847982:0.0,2567886290:0.0,2581343718:0.0,2583583027:0.0,2598165137:0.0):0.00055,(2567881006:0.0,2582300790:0.0):0.00730)0.000:0.00055,(((2539649754:0.0,2580209850:0.0):0.00729,2563274666:0.00732)0.000:0.00055,2568168331:0.00731)0.000:0.00055)0.000:0.00054)0.792:0.00934)0.805:0.01272,(2530873347:0.00055,((2530854174:0.0,2531500910:0.0,2533599715:0.0,2535453532:0.0,2535703058:0.0,2536917832:0.0,2538388177:0.0,2538407122:0.0,2538638328:0.0,2539639473:0.0,2549727125:0.0,2552499628:0.0,2552617750:0.0,2554506942:0.0,2554542276:0.0,2554551644:0.0,2554588187:0.0,2572687174:0.0,641589603:0.0,643434490:0.0,643438601:0.0,647117286:0.0):0.00055,(2552583997:0.0,2552636574:0.0,2554481166:0.0,2554584203:0.0,2570226415:0.0):0.00729)0.921:0.00731)0.900:0.00727)0.000:0.00055,(2548161777:0.0,2567423760:0.0,2567463057:0.0,2567897476:0.0,2568244551:0.0,2570056824:0.0,2582438845:0.0):0.00729)0.000:0.00055)0.000:0.00054,((((2534268832:0.0,2567649502:0.0,2568259256:0.0,2568323984:0.0,2580793807:0.0):0.00728,((2530881071:0.0,2531505270:0.0,2538379515:0.0,2539626607:0.0,2552568664:0.0,2554530851:0.0,2567476075:0.0,2581616750:0.0,2583371064:0.0,2583608143:0.0):0.00055,2567651491:0.00724)0.880:0.00727)0.000:0.00055,(2567666820:0.00735,((2534280979:0.0,2538418099:0.0):0.00054,2566515779:0.00742)0.826:0.00730)0.743:0.00055)0.000:0.00055,(2511821170:0.0,2519518619:0.0,2520810659:0.0,2530846468:0.0,2530858147:0.0,2530868086:0.0,2530869597:0.0,2530876720:0.0,2531514784:0.0,2531519357:0.0,2533155905:0.0,2533163112:0.0,2533188495:0.0,2533191281:0.0,2534275237:0.0,2534440718:0.0,2535919544:0.0,2535922420:0.0,2535929787:0.0,2535933422:0.0,2535936849:0.0,2535938497:0.0,2536919906:0.0,2538386312:0.0,2538395846:0.0,2538996614:0.0,2539636718:0.0,2539664535:0.0,2547192386:0.0,2548159293:0.0,2548165866:0.0,2548211050:0.0,2549722502:0.0,2549732068:0.0,2551804423:0.0,2552026890:0.0,2552433897:0.0,2552440887:0.0,2552471366:0.0,2552474940:0.0,2552485013:0.0,2552504115:0.0,2552511019:0.0,2552513811:0.0,2552518590:0.0,2552530201:0.0,2552533085:0.0,2552572732:0.0,2552593245:0.0,2552608761:0.0,2552613428:0.0,2552625248:0.0,2552650681:0.0,2553793103:0.0,2554453920:0.0,2554456555:0.0,2554460175:0.0,2554464496:0.0,2554474680:0.0,2554487039:0.0,2554492033:0.0,2554498634:0.0,2554502432:0.0,2554505324:0.0,2554518205:0.0,2554561130:0.0,2554569345:0.0,2554579007:0.0,2554594669:0.0,2554619855:0.0,2554633819:0.0,2554648898:0.0,2555427263:0.0,2555690024:0.0,2555697718:0.0,2558501531:0.0,2562647917:0.0,2563289268:0.0,2563733643:0.0,2566132922:0.0,2567391117:0.0,2567395163:0.0,2567398590:0.0,2567403917:0.0,2567411794:0.0,2567415668:0.0,2567418632:0.0,2567427005:0.0,2567431687:0.0,2567435161:0.0,2567439498:0.0,2567441754:0.0,2567445101:0.0,2567451779:0.0,2567455869:0.0,2567458818:0.0,2567467489:0.0,2567470669:0.0,2567484133:0.0,2567485213:0.0,2567491429:0.0,2567496739:0.0,2567504298:0.0,2567508197:0.0,2567510051:0.0,2567525584:0.0,2567529000:0.0,2567532755:0.0,2567538437:0.0,2567546467:0.0,2567550907:0.0,2567554655:0.0,2567568813:0.0,2567570959:0.0,2567575596:0.0,2567581805:0.0,2567590002:0.0,2567590556:0.0,2567597666:0.0,2567608346:0.0,2567614073:0.0,2567622104:0.0,2567627095:0.0,2567630485:0.0,2567634701:0.0,2567658710:0.0,2567663200:0.0,2567670286:0.0,2567673950:0.0,2567676433:0.0,2567687865:0.0,2567692162:0.0,2567699354:0.0,2567703287:0.0,2567705116:0.0,2567711159:0.0,2567713586:0.0,2567720026:0.0,2567722549:0.0,2567731361:0.0,2567734745:0.0,2567737027:0.0,2567752918:0.0,2567760216:0.0,2567760782:0.0,2567770801:0.0,2567775040:0.0,2567783768:0.0,2567788190:0.0,2567795330:0.0,2567799229:0.0,2567805188:0.0,2567806242:0.0,2567816878:0.0,2567818895:0.0,2567828355:0.0,2567830362:0.0,2567838010:0.0,2567853000:0.0,2567869582:0.0,2567874079:0.0,2567877559:0.0,2567901144:0.0,2568255643:0.0,2568261761:0.0,2568271068:0.0,2568275243:0.0,2568279139:0.0,2568284088:0.0,2568292901:0.0,2568296596:0.0,2568308032:0.0,2568314955:0.0,2568320080:0.0,2568326562:0.0,2568476546:0.0,2568480181:0.0,2568484185:0.0,2568492111:0.0,2568710820:0.0,2568883814:0.0,2569024573:0.0,2569462464:0.0,2569473812:0.0,2569486999:0.0,2569596455:0.0,2569628611:0.0,2569904924:0.0,2570009557:0.0,2570063594:0.0,2570514120:0.0,2570535550:0.0,2570566890:0.0,2570578952:0.0,2570589433:0.0,2570753673:0.0,2570905568:0.0,2570972780:0.0,2570981804:0.0,2571534784:0.0,2571543598:0.0,2572023775:0.0,2572852466:0.0,2572969589:0.0,2573065420:0.0,2573754704:0.0,2573800582:0.0,2573957735:0.0,2574841575:0.0,2575450187:0.0,2576654481:0.0,2576879511:0.0,2577183438:0.0,2579887194:0.0,2579917596:0.0,2580057208:0.0,2580087652:0.0,2580141299:0.0,2580361515:0.0,2580497717:0.0,2580514230:0.0,2580685339:0.0,2580834560:0.0,2580839698:0.0,2580926157:0.0,2581152801:0.0,2581228712:0.0,2581423288:0.0,2581788562:0.0,2581857217:0.0,2582023784:0.0,2582285077:0.0,2582289287:0.0,2582384697:0.0,2582465530:0.0,2583221037:0.0,2583318260:0.0,2583356432:0.0,2583359184:0.0,2583364235:0.0,2583386744:0.0,2583396642:0.0,2583565118:0.0,2583592971:0.0,2583594548:0.0,2583601137:0.0,2583640878:0.0,2583751050:0.0,2583764342:0.0,2583781112:0.0,2583786613:0.0,2583817357:0.0,2583846358:0.0,2624049786:0.0,2641300113:0.0,642588586:0.0,645200581:0.0,650505512:0.0):0.00055)0.899:0.00055);


# Gene tree of AT1G09800.2 and his homologues 

(2567715978:0.00397,(2567624033:0.0,2567768273:0.0,645198003:0.0):0.00395,(((((((2548160613:0.0,2552651892:0.0,2554459110:0.0,2567421093:0.0,2567462426:0.0,2567895276:0.0,2568241694:0.0,2569485880:0.0,2570055356:0.0,2570579056:0.0,2576654635:0.0,2580837675:0.0,2582435778:0.0,2583785800:0.0):0.00055,2567672628:0.00397)0.841:0.00397,(2583398955:0.00397,(2538382088:0.0,2539629148:0.0):0.00397)0.000:0.00055)0.000:0.00055,(2530875741:0.00398,2567705001:0.00398)0.000:0.00055)0.000:0.00055,(2538413007:0.00399,((((((WP_010876473.1:1.65533,((XP_639285.1:1.00504,((2582559336:0.46314,(2643966832:0.0,2011|2011.peg.4035:0.0):0.34935)0.985:0.38487,((((XP_024385093.1:0.0,XP_024385084.1:0.0,XP_024385074.1:0.0,XP_024385065.1:0.0,XP_024385056.1:0.0):0.00055,XP_024385101.1:0.07370)0.997:0.33757,((EEC68990.1:0.00224,((KAF2907012.1:0.0,KAB8116884.1:0.0,XP_015620217.1:0.0,EEE52906.1:0.0,BAF29371.1:0.0):0.00055,XP_025877629.1:0.00055)1.000:0.00055)1.000:0.32221,((RID48766.1:0.08596,(AT1G09800.2:0.05744,(RID57244.1:0.00978,XP_009148283.1:0.01802)1.000:0.12101)0.705:0.03851)0.999:0.19363,(XP_010682021.1:0.27697,((XP_030506022.1:0.00272,XP_030506021.1:0.00055)1.000:0.20194,(XP_003540148.1:0.02098,(XP_006598748.1:0.00055,NP_001242177.1:0.00268)0.973:0.03902)1.000:0.21729)0.906:0.06418)0.464:0.05647)0.936:0.10005)0.904:0.15852)0.992:0.38928,((NP_001036574.1:0.90115,(NP_500962.1:2.07485,XP_001351959.2:1.80907)0.500:0.22773)0.783:0.29343,((XP_005155758.1:0.00055,XP_683563.5:0.00055)1.000:0.62584,((NP_699170.1:0.00055,XP_006710401.1:0.00055)0.712:0.01602,(NP_001028662.1:0.00055,(XP_006539075.1:0.00054,XP_017175791.1:0.00055)0.997:0.04674)0.999:0.27250)0.998:0.47714)0.978:0.31277)0.977:0.35780)0.756:0.23103)0.855:0.26165)0.896:0.24997,XP_010321424.1:1.08829)0.000:0.18540)0.998:0.86083,(2567640171:0.00342,((2567556880:0.0,645637680:0.0,646311033:0.0):0.00054,((2533793734:0.0,2552690898:0.0,2567765894:0.0,2573820060:0.0):0.00055,(2567892001:0.00054,2568249069:0.00815)0.332:0.00406)0.858:0.00405)0.783:0.00473)0.531:0.02966)0.954:0.13637,(((((2556967361:0.07345,(2566617388:0.03857,(2547716241:0.00055,2558096961:0.00396)0.942:0.02167)0.902:0.01998)0.582:0.02227,(2566679919:0.08086,(((2536352221:0.0,2566558091:0.0,2566692232:0.0,646305940:0.0):0.08412,(2641390093:0.00743,((2533038568:0.0,2566673765:0.0):0.00055,2552864781:0.01566)0.869:0.00830)1.000:0.11075)0.028:0.02113,((2537769522:0.0,2552728252:0.0):0.00786,646300880:0.00055)1.000:0.09428)0.533:0.02802)0.899:0.02849)0.485:0.01301,(((2546613962:0.0,2566722147:0.0):0.07182,2630782790:0.15780)0.916:0.03545,(2547360089:0.01801,((2539656787:0.0,2566534410:0.0,2566539141:0.0,2628389299:0.0):0.01748,(2546626639:0.0,2566758548:0.0,2566762445:0.0):0.02430)0.828:0.01715)0.975:0.04982)0.686:0.01291)0.991:0.07412,(2558217054:0.07559,2610409162:0.08545)0.868:0.02345)0.405:0.02541,(2566523126:0.00952,(2566528740:0.0,2573375975:0.0):0.00649)0.998:0.08176)0.231:0.03374)0.888:0.04053,((2566704062:0.05400,(2566539404:0.04371,(2533899459:0.00397,2566686330:0.00055)0.997:0.06253)0.501:0.00991)0.644:0.02242,(2537765044:0.05879,((2536338613:0.00400,(2536348447:0.00055,646305063:0.00401)0.000:0.00054)0.922:0.02155,(((2552768364:0.0,2566665126:0.0):0.00629,(2546624074:0.00653,(2548231923:0.0,2566604106:0.0):0.03843)0.091:0.00783)0.919:0.01653,(2638550576:0.01661,(2566671144:0.04743,((2567382747:0.0,2567780269:0.0):0.00724,(2533185087:0.00397,2567743621:0.00397)0.780:0.00483)0.943:0.02423)0.484:0.01656)0.029:0.00528)0.991:0.05780)0.738:0.02491)0.867:0.01914)0.760:0.02128)0.970:0.04387,((((2539652742:0.0,2580210621:0.0):0.00804,((2533181237:0.0,2536327091:0.0,2583582063:0.0):0.00401,2566708272:0.00799)0.783:0.00401)1.000:0.00055,(2567500581:0.00054,(((2567563256:0.0,2567604739:0.0,2598166394:0.0):0.00055,(2563275867:0.00802,2567847312:0.00400)0.000:0.00055)0.000:0.00055,((2567725875:0.0,2567885900:0.0):0.00407,((2537775366:0.0,2567514257:0.0):0.00055,(2567879575:0.0,2568169032:0.0,2581345911:0.0,2582298328:0.0):0.00404)0.000:0.00055)0.877:0.00403)0.895:0.00401)0.926:0.00382)0.907:0.01634,((((((2539493515:0.0,2567559005:0.0,2567844205:0.0):0.01203,((2526380841:0.0,2552637182:0.0,2552783849:0.0,2567643811:0.0,2570174852:0.0,2577296688:0.0):0.00055,650425879:0.00398)0.000:0.00055)0.896:0.00390,(2574821774:0.00053,(2567858815:0.00054,2574729009:0.00398)0.926:0.00388)0.170:0.00399)1.000:0.00055,((2533174681:0.0,2567615720:0.0,2567887678:0.0,2581792803:0.0,647978306:0.0):0.00798,2552693888:0.00055)0.836:0.00398)0.000:0.00055,(2537767230:0.0,2547484744:0.0,2553146164:0.0,2567637479:0.0,2583324817:0.0):0.00055)0.000:0.00054,((((2536332008:0.00917,646298284:0.01200)0.737:0.00296,(2566641688:0.00411,2566571046:0.01198)0.829:0.01216)0.977:0.02423,(2581115412:0.00799,2581997170:0.00401)0.794:0.00396)0.000:0.00054,2567824823:0.00398)0.849:0.00397)0.860:0.00829)0.973:0.03363)0.347:0.01269,2563731372:0.00053)0.924:0.00368)0.000:0.00055)0.000:0.00055,(((2535927304:0.0,2548165017:0.0,2549729480:0.0,2567739999:0.0,2570532712:0.0,2573751891:0.0):0.00398,(2554570709:0.00362,2567826790:0.00390)1.000:0.00050)0.936:0.00055,(2567661359:0.00397,(((2533160872:0.00388,((2511818483:0.0,2519516100:0.0,2520808316:0.0,2530865647:0.0,2531512924:0.0,2531518465:0.0,2533155560:0.0,2533190558:0.0,2534277032:0.0,2534441990:0.0,2535924915:0.0,2535934338:0.0,2538385690:0.0,2547192081:0.0,2548156477:0.0,2548209263:0.0,2549733975:0.0,2551801929:0.0,2552471133:0.0,2552482547:0.0,2552512676:0.0,2552517758:0.0,2552528041:0.0,2552532873:0.0,2552593530:0.0,2552611329:0.0,2552628818:0.0,2553792097:0.0,2554464208:0.0,2554471887:0.0,2554487397:0.0,2554493004:0.0,2554495771:0.0,2554499715:0.0,2554506023:0.0,2554514918:0.0,2554560774:0.0,2554581892:0.0,2554591173:0.0,2554621405:0.0,2554650400:0.0,2555424502:0.0,2555687450:0.0,2555695259:0.0,2562645424:0.0,2563286422:0.0,2566135469:0.0,2567389007:0.0,2567392393:0.0,2567416608:0.0,2567424366:0.0,2567428646:0.0,2567433643:0.0,2567437038:0.0,2567441895:0.0,2567449184:0.0,2567468779:0.0,2567485737:0.0,2567489418:0.0,2567501649:0.0,2567510439:0.0,2567537003:0.0,2567543509:0.0,2567547582:0.0,2567568019:0.0,2567571088:0.0,2567574846:0.0,2567581462:0.0,2567591495:0.0,2567606984:0.0,2567611684:0.0,2567619985:0.0,2567627574:0.0,2567632375:0.0,2567656122:0.0,2567668193:0.0,2567675701:0.0,2567688482:0.0,2567692775:0.0,2567700710:0.0,2567728244:0.0,2567732958:0.0,2567757197:0.0,2567763698:0.0,2567772194:0.0,2567781610:0.0,2567786083:0.0,2567793990:0.0,2567797938:0.0,2567802355:0.0,2567806386:0.0,2567815303:0.0,2567830567:0.0,2567838380:0.0,2567849977:0.0,2567867165:0.0,2567871248:0.0,2567898192:0.0,2568253162:0.0,2568272611:0.0,2568276369:0.0,2568284612:0.0,2568292996:0.0,2568296447:0.0,2568313592:0.0,2568477677:0.0,2568481298:0.0,2568489043:0.0,2568710846:0.0,2568884435:0.0,2569021453:0.0,2569462610:0.0,2569471602:0.0,2569628927:0.0,2570010378:0.0,2570061075:0.0,2570513532:0.0,2570586986:0.0,2570756139:0.0,2570908091:0.0,2570975379:0.0,2571534367:0.0,2571544107:0.0,2572022613:0.0,2572853433:0.0,2572967141:0.0,2573063435:0.0,2573797919:0.0,2573954608:0.0,2575451392:0.0,2576876495:0.0,2577180404:0.0,2579919044:0.0,2580054801:0.0,2580087933:0.0,2580141968:0.0,2580359238:0.0,2580495001:0.0,2580515168:0.0,2580684668:0.0,2580834603:0.0,2580928245:0.0,2581093983:0.0,2581225618:0.0,2581424567:0.0,2581789084:0.0,2581857624:0.0,2582284473:0.0,2582291770:0.0,2582382186:0.0,2582462735:0.0,2583222516:0.0,2583358200:0.0,2583364101:0.0,2583384439:0.0,2583592536:0.0,2583595360:0.0,2583599098:0.0,2583638462:0.0,2583753932:0.0,2583779674:0.0,2583815944:0.0,2583849902:0.0,2641299272:0.0,642586055:0.0,650502810:0.0):0.00055,2567444952:0.00398)1.000:0.00054)0.419:0.00396,(((2552573302:0.00400,((2534266736:0.0,2567653038:0.0):0.00055,(2535921956:0.0,2538397769:0.0,2539637145:0.0,2549721289:0.0,2567494301:0.0,2567524887:0.0,2567552838:0.0,2567586962:0.0,2567596332:0.0,2567697181:0.0,2570980220:0.0,2582021652:0.0):0.00397)0.855:0.00397)0.000:0.00055,(2530852839:0.0,2530883544:0.0,2535931061:0.0,2552431642:0.0,2552440096:0.0,2552475254:0.0,2552506298:0.0,2552508323:0.0,2554452724:0.0,2554633041:0.0,2562301782:0.0,2567384248:0.0,2567396575:0.0,2567400963:0.0,2567409330:0.0,2567413028:0.0,2567454079:0.0,2567465776:0.0,2567531145:0.0,2568281266:0.0,2568316560:0.0,2568325544:0.0,2568486345:0.0,2569450260:0.0,2570565341:0.0,2579886090:0.0,2580791808:0.0,2581149902:0.0,2584168172:0.0):0.00055)0.962:0.00055,((2552584368:0.0,2552634409:0.0,2554482200:0.0,2554583701:0.0,2570225056:0.0):0.00400,2624047064:0.00398)0.000:0.00055)0.983:0.00054)0.763:0.00382,((2539663506:0.00397,2552025291:0.00053)0.691:0.00391,(((2530872134:0.0,2539642211:0.0):0.00054,2530879098:0.00397)0.737:0.00397,((2530848896:0.0,2539647268:0.0):0.00055,(2530856652:0.0,2531503345:0.0,2533162493:0.0,2533601077:0.0,2535451152:0.0,2535699840:0.0,2536915237:0.0,2538390809:0.0,2538409331:0.0,2538639300:0.0,2539641088:0.0,2549725055:0.0,2552499108:0.0,2552618259:0.0,2554509756:0.0,2554539096:0.0,2554554880:0.0,2554589992:0.0,2567753746:0.0,2568262407:0.0,2572685654:0.0,643431936:0.0,643440930:0.0,647114554:0.0):0.00397)0.000:0.00055)0.000:0.00054)0.279:0.00396)0.980:0.00055)0.000:0.00055)0.557:0.00055)1.000:0.00055,(2530860689:0.0,2530864427:0.0,2531507686:0.0,2533188306:0.0,2534279630:0.0,2535940902:0.0,2536922409:0.0,2538416495:0.0,2538993300:0.0,2539631718:0.0,2552566832:0.0,2552607999:0.0,2554461750:0.0,2554531647:0.0,2558503863:0.0,2566518375:0.0,2567460133:0.0,2567474154:0.0,2567482914:0.0,2567506349:0.0,2567526953:0.0,2567650128:0.0,2567665338:0.0,2567710033:0.0,2567713450:0.0,2567720875:0.0,2567820539:0.0,2567876479:0.0,2568257577:0.0,2568269299:0.0,2568306768:0.0,2568322862:0.0,2568476527:0.0,2569597533:0.0,2569902213:0.0,2574838920:0.0,2581616952:0.0,2583316987:0.0,2583353480:0.0,2583372218:0.0,2583563912:0.0,2583607086:0.0,2583761318:0.0):0.00055)0.000:0.00055);


# Gene tree of AT1G10130.1 and his homologues 

((((((PHT47508.1:0.01871,(XP_019068674.1:0.00055,XP_004235922.1:0.00055)1.000:0.04696)1.000:0.09895,(CAA2980957.1:0.06590,XP_022849974.1:0.05671)0.926:0.01467)0.999:0.03520,(XP_030491856.1:0.09932,((XP_003543699.1:0.00511,XP_003547446.1:0.01057)1.000:0.06278,(XP_003529784.1:0.01356,XP_003531728.1:0.02702)1.000:0.06434)0.896:0.02043)0.984:0.02570)0.916:0.01597,(((XP_009106729.2:0.00118,RID56520.1:0.00122)0.979:0.01628,(XP_018508569.2:0.00055,RID54744.1:0.00055)0.837:0.00499)1.000:0.12884,(((((RID72147.1:0.0,XP_018513014.1:0.0):0.10998,(RID58699.1:0.0,XP_009128205.1:0.0):0.07770)0.939:0.03007,((XP_030510032.1:0.00055,XP_030510031.1:0.00055)1.000:0.08634,(XP_006597964.1:0.10523,(XP_003549696.1:0.01124,(XP_006594226.1:0.00144,XP_003542615.1:0.00053)0.982:0.01270)0.961:0.02506)1.000:0.07802)0.923:0.03141)0.830:0.01586,(CAA3006936.1:0.08051,(PHT42410.1:0.07995,(XP_004251768.1:0.03724,PHT52403.1:0.11671)1.000:0.08126)0.997:0.05187)0.976:0.02586)0.845:0.01739,XP_010687728.1:0.14910)0.986:0.02762)0.436:0.01318)0.904:0.01477,((XP_010691624.1:0.01499,XP_010691622.1:0.00055)1.000:0.11879,(((KAF2930183.1:0.00055,(KAB8098898.1:0.0,BAF17100.1:0.0):0.01240)1.000:0.00241,(XP_015638131.1:0.00055,((KAF2930184.1:0.0,XP_015638132.1:0.0):0.00055,(EEE63243.1:0.0,EEC78976.1:0.0):0.00055)0.799:0.00055)0.000:0.00054)1.000:0.17815,((EEE65209.1:0.10366,((KAF2925494.1:0.0,KAB8101474.1:0.0,XP_015641851.1:0.0,EAY99917.1:0.0):0.00055,(KAF2925493.1:0.0,KAB8101473.1:0.0,XP_015641853.1:0.0,BAF18894.1:0.0):0.00055)0.998:0.00054)1.000:0.16634,(KAB8089328.1:0.00055,(BAF10309.2:0.00055,((KAF2947419.1:0.0,XP_015623386.1:0.0,EAZ24947.1:0.0,EAY87868.1:0.0):0.00055,XP_015623387.1:0.00518)0.000:0.00054)0.927:0.00054)1.000:0.06858)1.000:0.09631)0.687:0.03225)0.955:0.03392)0.989:0.03328,(((XP_033141904.1:0.00970,XP_009120261.2:0.00614)1.000:0.10546,(((XP_009150710.2:0.00055,RID59240.1:0.00055)1.000:0.08127,(XP_009112568.1:0.00754,(XP_009102205.2:0.00123,RID52695.1:0.00055)0.909:0.00090)0.240:0.00695)0.995:0.03226,((RID50710.1:0.00239,(XP_018508928.1:0.00055,XP_009109000.1:0.00053)0.841:0.00215)0.976:0.01390,((RID77846.1:0.0,XP_009128001.1:0.0):0.01623,(XP_009137895.2:0.01383,(XP_009137897.1:0.00055,XP_009137896.1:0.00055)0.990:0.01620)1.000:0.04848)0.996:0.02462)0.962:0.01905)1.000:0.05313)0.999:0.06138,((((XP_030477717.1:0.00240,XP_030501490.1:0.00581)1.000:0.06173,((XP_022886129.1:0.06760,(XP_010688454.1:0.08402,(PHT42955.1:0.01216,NP_001311075.1:0.02061)1.000:0.03966)0.775:0.01398)0.125:0.00577,((EAZ32257.1:0.00227,KAF2936279.1:0.00055)1.000:0.00132,((KAF2936277.1:0.02589,KAF2936278.1:0.00149)1.000:0.00339,(KAF2936276.1:0.0,KAB8097295.1:0.0,XP_015635425.1:0.0,EAY95868.1:0.0,BAF16032.1:0.0):0.00055)0.000:0.00055)1.000:0.09983)0.888:0.01223)0.207:0.00731,(XP_003549363.1:0.03972,(XP_003546412.1:0.00469,XP_006586984.1:0.00595)0.997:0.03072)1.000:0.03631)0.278:0.00760,((((XP_003522660.1:0.00255,XP_003526452.1:0.00335)1.000:0.04140,(XP_003544641.1:0.00354,XP_003550136.1:0.00479)0.995:0.02358)0.999:0.02882,(XP_030483484.1:0.03931,(RID47914.1:0.0,XP_009117122.1:0.0):0.18351)0.396:0.01133)0.968:0.01948,((XP_019103008.1:0.00055,(XP_019103006.1:0.0,XP_010669284.1:0.0):0.00054)1.000:0.11873,(CAA2955222.1:0.02160,(CAA2955220.1:0.00055,(CAA2955219.1:0.00177,CAA2955218.1:0.00055)0.000:0.00053)0.785:0.00054)1.000:0.06720)0.075:0.01623)0.936:0.01548)0.942:0.01918)0.901:0.01445,((EAZ06139.1:0.00549,(XP_015648646.1:0.00055,(EEC83158.1:0.00055,((KAF2918766.1:0.0,XP_015648645.1:0.0):0.00055,EAZ42002.1:0.00055)0.958:0.00055)0.000:0.00054)0.965:0.00944)1.000:0.19514,(((((EEE58140.1:0.0,EEC74325.1:0.0):0.01891,((KAF2936762.1:0.0,KAB8089733.1:0.0,XP_015628662.1:0.0,BAF10561.1:0.0):0.00094,XP_025880053.1:0.00055)0.431:0.00094)1.000:0.20199,((XP_033134108.1:0.00055,XP_033134107.1:0.00055)1.000:0.22560,((XP_022863524.1:0.0,XP_022863515.1:0.0):0.09831,(XP_030501566.1:0.12136,((PHT58222.1:0.01364,XP_025888430.1:0.01027)1.000:0.13922,(XP_003529039.1:0.01289,XP_003521073.2:0.01313)1.000:0.10263)0.285:0.02575)0.039:0.02420)0.939:0.03988)0.921:0.04134)1.000:0.07484,(((KAB8104622.1:0.00055,((KAF2921776.1:0.0,KAB8104620.1:0.0,XP_015647015.1:0.0,BAF21007.1:0.0):0.00055,(EEE66722.1:0.0,EEC81667.1:0.0):0.00055)0.853:0.00054)1.000:0.07154,(((EEE59727.1:0.0,EEC75974.1:0.0):0.00055,((KAF2940741.1:0.0,KAB8093079.1:0.0,XP_015632800.1:0.0,BAF12861.1:0.0):0.00055,XP_015632799.1:0.00055)0.051:0.00055)1.000:0.05261,(KAF2909035.1:0.00055,((KAF2909034.1:0.0,KAF2909033.1:0.0,KAB8118376.1:0.0,XP_015620234.1:0.0,BAF30401.1:0.0):0.00055,(EEC69747.1:0.00055,EAZ21357.1:0.00363)0.000:0.00055)0.939:0.00054)0.995:0.02009)0.995:0.03578)0.950:0.02211,((XP_010678593.1:0.08269,(((XP_030481439.1:0.00055,XP_030481438.1:0.00055)1.000:0.07884,(XP_003554288.1:0.01759,XP_006595243.1:0.01653)1.000:0.04722)0.970:0.02405,(PHT50422.1:0.08481,((XP_022879590.1:0.0,XP_022879589.1:0.0):0.02461,((XP_022895345.1:0.02837,CAA3008053.1:0.01789)0.981:0.02880,(CAA3008052.1:0.00055,CAA3008051.1:0.00055)0.990:0.00053)0.992:0.01933)1.000:0.03696)0.988:0.02813)0.134:0.01172)0.724:0.01020,(((XP_022885269.1:0.00992,(CAA2980404.1:0.00055,(CAA2980405.1:0.00055,CAA2980403.1:0.00055)0.000:0.00055)0.986:0.01027)0.993:0.02267,(NP_001234775.1:0.02658,(PHT46207.1:0.00619,NP_001234477.1:0.00392)0.993:0.01484)0.997:0.02507)0.940:0.01615,((XP_030493936.1:0.03691,(RID76876.1:0.00252,(KAG5412256.1:0.00135,(XP_009130229.1:0.00055,((XP_033139358.1:0.0,XP_033139357.1:0.0):0.00055,XP_009130228.1:0.00055)0.335:0.00055)0.000:0.00055)0.792:0.00113)1.000:0.05552)0.329:0.01195,((XP_003523043.1:0.00289,XP_003527056.1:0.00418)0.997:0.02405,(XP_003525017.1:0.00662,XP_003549657.1:0.00756)1.000:0.02781)0.962:0.01398)0.949:0.01541)0.911:0.01580)0.869:0.02660)0.998:0.06442)0.998:0.06980,((((KAF8830594.1:0.64681,(XP_639363.1:0.92574,(((XP_003858174.1:2.89416,(PHT57435.1:1.11708,((EAZ18390.1:0.00055,(KAF2910907.1:0.00055,XP_015616640.1:0.00055)0.561:0.00054)0.964:0.06184,((KAF2910891.1:0.0,KAF2910890.1:0.0,XP_015618021.1:0.0,BAF28277.2:0.0,EEE52112.1:0.0):0.00723,KAB8115294.1:0.01543)0.909:0.05052)1.000:1.87562)0.974:0.68783)0.987:0.76994,(((XP_024373455.1:2.26465,(((((((XP_024375743.1:0.0,XP_024375732.1:0.0):0.46300,((((XP_030492969.1:0.14268,(XP_003554341.1:0.00921,XP_003521357.1:0.01612)1.000:0.11192)0.966:0.03642,((XP_030504476.1:0.10378,((KAG5387444.1:0.02220,XP_033135881.1:0.00387)0.976:0.03097,(XP_009118418.2:0.00452,(KAG5387435.1:0.00197,(XP_009147075.2:0.01119,RID64263.1:0.00403)0.999:0.02562)0.912:0.01084)0.986:0.04103)1.000:0.13630)0.694:0.03816,(XP_010685850.1:0.13163,((PHT34459.1:0.06959,XP_004251293.1:0.02297)1.000:0.08895,(XP_022847010.1:0.05233,((CAA3021564.1:0.00203,(XP_022847009.1:0.0,XP_022847008.1:0.0):0.00055)1.000:0.04931,(XP_022847011.1:0.03990,(XP_022893126.1:0.0,XP_022893125.1:0.0):0.04895)0.630:0.00840)0.361:0.00624)1.000:0.08598)0.973:0.03635)0.868:0.02385)0.950:0.02662)0.999:0.07466,(((KAF2928874.1:0.0,XP_015639773.1:0.0,EEE62141.1:0.0):0.00188,EAY96338.1:0.00054)1.000:0.17178,(EAY89506.1:0.00130,((KAF2938648.1:0.0,XP_015630458.1:0.0,EAZ26484.1:0.0):0.00055,BAF11658.1:0.00054)0.830:0.00165)1.000:0.12342)0.971:0.05779)1.000:0.19719,(((KAG5381475.1:0.00054,((RID43213.1:0.0,RID43212.1:0.0):0.00532,(XP_009111396.1:0.0,XP_009111395.1:0.0,XP_009111394.1:0.0):0.00212)0.874:0.00620)1.000:0.17460,((XP_030488673.1:0.07393,(XP_003528778.1:0.02450,(XP_003548255.1:0.0,XP_006598889.1:0.0):0.01671)1.000:0.12506)0.907:0.02859,((XP_025888877.1:0.0,XP_010323830.1:0.0,XP_010323824.1:0.0,XP_010323817.1:0.0,NP_001234073.1:0.0):0.14044,(XP_010693884.1:0.13696,(CAA2933266.1:0.00130,((XP_022898432.1:0.0,XP_022898431.1:0.0):0.00112,(XP_022898430.1:0.0,XP_022898429.1:0.0):0.00055)0.883:0.00308)1.000:0.11202)0.398:0.01574)0.872:0.01882)0.991:0.06687)1.000:0.19061,((XP_024388029.1:0.0,XP_024388028.1:0.0,XP_024388026.1:0.0,XP_024388025.1:0.0,XP_024388024.1:0.0,XP_024388023.1:0.0):0.20164,((XP_024384507.1:0.0,XP_024384506.1:0.0,XP_024384505.1:0.0,XP_024384504.1:0.0):0.05889,((XP_024396677.1:0.0,XP_024396676.1:0.0,XP_024396675.1:0.0,XP_024396674.1:0.0):0.00055,XP_024396673.1:0.00054)1.000:0.07603)1.000:0.11713)1.000:0.13492)0.398:0.04571)0.986:0.11483)1.000:0.30671,(XP_003858064.1:0.91863,((((XP_001553573.1:0.15035,XP_003656676.1:0.16811)0.927:0.05708,(((SMQ52635.1:0.0,XP_003850768.1:0.0):0.00064,(SMR55457.1:0.0,SMR57832.1:0.0,SMY26267.1:0.0):0.00165)1.000:0.24255,(BCR97691.1:0.0,BCS10151.1:0.0):0.24768)0.137:0.04285)1.000:0.24987,(KAF8831479.1:0.22763,((AUB29249.1:0.0,XP_012053868.1:0.0):0.01936,(XP_572412.1:0.0,XP_772371.1:0.0):0.01077)1.000:0.29178)0.995:0.12210)1.000:0.22379,((((((XP_009299855.1:0.00119,XP_697108.5:0.00054)1.000:0.11968,(((((NP_777615.1:0.00711,(((((XP_011522186.1:0.00287,((XP_011522185.1:0.00363,NP_777613.1:0.00336)0.600:0.00704,((NP_777616.1:0.0,NP_777618.1:0.0):0.00055,XP_011522190.1:0.00055)0.772:0.00152)0.857:0.01219)0.953:0.01399,XP_011522184.1:0.00587)0.917:0.01860,(XP_005256713.1:0.00053,NP_777614.1:0.00207)0.973:0.02534)0.846:0.01229,XP_011522191.1:0.00055)0.916:0.01258,(XP_011522188.1:0.00055,(XP_011522187.1:0.00550,XP_011522189.1:0.00055)0.864:0.00272)0.926:0.00675)0.745:0.00270)0.628:0.00327,XP_011522183.1:0.03247)0.917:0.00668,(NP_777617.1:0.0,XP_011522193.1:0.0):0.00327)0.401:0.00260,(NP_005164.2:0.0,XP_011522192.1:0.0):0.00055)0.996:0.03999,(NP_001156808.1:0.00554,(NP_001156809.1:0.00875,NP_058025.2:0.00054)0.706:0.00206)0.956:0.03273)1.000:0.23473)0.990:0.06950,(((NP_001672.1:0.00053,((NP_733765.1:0.00057,(NP_033852.1:0.00476,NP_001103610.1:0.00055)0.965:0.01238)0.953:0.00591,((XP_005253945.1:0.0,XP_011536704.1:0.0):0.00225,XP_011536705.1:0.01143)0.000:0.00121)0.852:0.00282)1.000:0.07875,((NP_001025448.1:0.00055,XP_005161253.1:0.00055)1.000:0.07094,(NP_957259.1:0.00385,(XP_005166855.1:0.0,XP_005166856.1:0.0):0.00223)1.000:0.09079)0.921:0.03299)0.977:0.03927,(XP_009291732.1:0.0,XP_684227.1:0.0):0.23442)0.984:0.04714)0.022:0.01181,(((NP_031530.2:0.00055,XP_006507331.1:0.00120)0.974:0.01520,(NP_001273004.1:0.00055,(NP_004311.1:0.00055,NP_775293.1:0.00120)0.935:0.00054)0.999:0.02521)1.000:0.07103,(NP_001007030.1:0.04777,(NP_001071001.1:0.00119,XP_005156129.1:0.00053)1.000:0.09688)1.000:0.08018)0.763:0.03305)1.000:0.14671,(((NP_726381.1:0.0,NP_726382.1:0.0,NP_726383.1:0.0,NP_726384.1:0.0,NP_726385.1:0.0,NP_726386.1:0.0,NP_726387.1:0.0):0.00273,(NP_001286796.1:0.00349,NP_476832.1:0.00667)0.772:0.00376)1.000:0.23525,(NP_499385.3:0.00164,(NP_001122708.1:0.00055,NP_499386.1:0.00055)0.958:0.01045)1.000:0.23390)0.927:0.08431)1.000:0.28146,(XP_024389658.1:0.19843,((EEC76121.1:0.00226,(BAF13077.2:0.00316,((KAF2941139.1:0.0,XP_015632272.1:0.0):0.00055,EEE59867.1:0.00055)0.944:0.00053)0.766:0.00187)1.000:0.10837,((XP_010687183.1:0.11030,((((XP_025887702.1:0.00065,XP_019070377.1:0.00743)1.000:0.00065,XP_004242949.1:0.00055)0.998:0.00054,(XP_025887704.1:0.00055,XP_025887703.1:0.00819)1.000:0.02198)1.000:0.07725,(XP_022844408.1:0.03039,(XP_022844409.1:0.00443,XP_022844407.1:0.00055)0.738:0.00122)1.000:0.07378)0.992:0.03987)0.733:0.01842,((XP_030510405.1:0.08972,(XP_003524018.1:0.00054,XP_006578061.1:0.00438)1.000:0.08500)0.053:0.01892,(AT1G10130.1:0.01476,((KAG5387352.1:0.00119,XP_009118267.1:0.00055)1.000:0.02754,(KAG5391744.1:0.00743,XP_009148335.1:0.00343)1.000:0.01791)0.855:0.01014)1.000:0.12134)0.867:0.01730)0.983:0.04959)1.000:0.13676)1.000:0.43808)0.270:0.07157)0.865:0.09447)0.750:0.12234)1.000:0.73668,(((NP_001286726.1:0.0,NP_001286727.1:0.0):3.24986,((((BCR98389.1:0.0,BCS10733.1:0.0):0.24437,XP_003654876.1:0.36926)1.000:0.57580,(((SMR49210.1:0.00196,((SMQ49389.1:0.00104,SMY23075.1:0.00799)0.878:0.00520,XP_003854189.1:0.00742)0.398:0.00709)0.854:0.00735,SMR50386.1:0.00885)1.000:0.47165,(XP_024547619.1:0.35212,(XP_001557151.1:0.22495,BCS11541.1:0.29489)0.976:0.09544)0.992:0.13431)1.000:0.39162)1.000:0.52076,(((NP_001122528.1:0.00120,NP_001122529.1:0.03646)1.000:0.83738,(NP_505083.1:0.15778,(NP_001309616.1:0.01752,NP_504328.1:0.00809)0.997:0.11803)1.000:0.56675)1.000:0.61015,(XP_642777.1:0.77150,(XP_647420.2:0.71633,(NP_497034.2:0.70325,(NP_001104092.2:0.43970,((((NP_038762.1:0.11745,(NP_653300.2:0.00055,XP_011507884.1:0.01111)1.000:0.11041)1.000:0.13732,((NP_571758.1:0.12021,(NP_000693.1:0.00522,NP_848492.1:0.00460)1.000:0.06719)0.424:0.02053,((((NP_001243143.1:0.00054,(XP_011525293.1:0.00055,(NP_001243142.1:0.00472,NP_689509.1:0.00150)0.406:0.00509)0.296:0.00212)0.766:0.00140,(XP_011248822.1:0.00055,((XP_011248820.1:0.00055,XP_011248821.1:0.00181)0.962:0.00780,NP_001277398.1:0.00195)0.940:0.00055)0.876:0.00407)0.999:0.03831,(NP_571759.2:0.04208,NP_571760.2:0.02287)1.000:0.05095)1.000:0.07014,(((NP_571761.1:0.03548,NP_571765.1:0.05585)0.936:0.01738,(NP_571764.1:0.03185,(NP_571762.1:0.14522,(NP_571763.1:0.02735,NP_835200.1:0.11399)1.000:0.06626)0.998:0.05135)1.000:0.04436)1.000:0.03946,(NP_659149.1:0.02384,(NP_000692.2:0.00055,(NP_001153705.1:0.00229,(NP_001153706.1:0.0,XP_006710718.1:0.0):0.00055)1.000:0.00112)0.968:0.01235)1.000:0.05523)0.998:0.04105)0.319:0.00969)0.200:0.03996)0.998:0.06838,((NP_000695.2:0.00623,(NP_001277556.1:0.00055,NP_061201.2:0.00052)0.971:0.01555)1.000:0.34340,(NP_619593.2:0.07846,(NP_001172014.1:0.00055,NP_001667.4:0.00055)1.000:0.08790)1.000:0.24177)1.000:0.20626)0.996:0.07683,(NP_506269.1:0.24575,((NP_996248.1:0.00279,NP_001163667.1:0.00705)0.901:0.00327,((((NP_001262790.1:0.0,NP_001262791.1:0.0,NP_732573.1:0.0,NP_732574.1:0.0,NP_996250.1:0.0):0.00055,NP_732572.1:0.00055)1.000:0.00054,NP_732575.1:0.05734)0.836:0.00644,(NP_996247.1:0.0,NP_996249.1:0.0):0.00160)0.000:0.00065)1.000:0.15025)0.328:0.04784)0.957:0.11170)0.921:0.11892)1.000:0.28102)0.828:0.11133)0.987:0.21466)0.975:0.17284)0.763:0.09747)0.988:0.30998,WP_048061075.1:0.92997)1.000:0.25749)0.814:0.06827,((((2639651362:0.04004,((2639209652:0.00055,2574360772:0.00278)1.000:0.04835,2521687856:0.02963)0.243:0.01321)0.984:0.07231,((2529468933:0.0,2639646884:0.0):0.10153,(2640028745:0.02385,(2644711409:0.0,2644702974:0.0):0.03133)0.999:0.06969)0.940:0.04239)1.000:0.80939,(((XP_024358485.1:0.16389,((XP_024402062.1:0.0,XP_024402061.1:0.0):0.11981,(XP_024364261.1:0.00054,(XP_024364260.1:0.01822,XP_024364259.1:0.00090)0.932:0.00673)1.000:0.16404)0.503:0.06081)1.000:0.61114,(((XP_001546156.1:0.63920,(NP_595246.1:0.65194,((NP_010323.3:0.00916,(NP_010325.1:0.01273,NP_010324.3:0.00054)0.627:0.00331)1.000:0.68093,(((BCR98384.1:0.0,BCS10728.1:0.0):0.24424,(BCS02250.1:0.0,BCS13932.1:0.0):0.35620)0.983:0.08781,(XP_024553563.1:0.29224,(XP_001556812.2:0.37355,((SMQ50743.1:0.00065,(SMY24410.1:0.00206,((SMR52658.1:0.0,SMR53867.1:0.0):0.00104,XP_003852150.1:0.00055)0.826:0.00104)0.306:0.00147)1.000:0.30976,(SMQ47296.1:0.00152,((SMR47075.1:0.0,SMY20977.1:0.0):0.00055,(SMR45825.1:0.00118,XP_003854801.1:0.01561)0.814:0.00088)0.818:0.00431)1.000:0.30360)0.538:0.07384)0.400:0.04806)0.985:0.08569)1.000:0.21236)0.997:0.16165)0.950:0.09991)0.425:0.07874,((SMR59645.1:0.0,XP_003850456.1:0.0):0.00055,SMQ53206.1:0.00172)1.000:0.72533)0.896:0.11683,((AUB22118.1:0.0,XP_012046341.1:0.0):0.00808,(XP_566813.1:0.0,XP_777797.1:0.0):0.04034)1.000:0.95984)0.981:0.15052)0.629:0.11622,XP_003864789.1:1.06933)1.000:0.57441)0.160:0.11787,(((((2644423636:0.16219,2595310348:0.21845)0.883:0.06222,(2563404336:0.12922,(2639139861:0.0,2595319379:0.0):0.20582)0.739:0.05056)0.942:0.07770,((2595321407:0.20016,2644945219:0.17816)1.000:0.09198,((2639152055:0.18455,(((2643702218:0.0,2639143242:0.0):0.00681,2639843125:0.01883)1.000:0.18194,(2639132954:0.18839,2643738148:0.12385)0.041:0.04141)0.466:0.05190)0.987:0.06600,((2643601249:0.0,2639155154:0.0):0.00351,2563441037:0.00140)1.000:0.25486)0.950:0.06347)0.917:0.06763)1.000:0.23508,((2644739849:0.01490,(2645667188:0.00055,2561990389:0.00420)0.961:0.02534)1.000:0.30408,((2640244573:0.12630,(2529262518:0.08943,2563427247:0.08565)0.988:0.06680)1.000:0.21565,(2595089138:0.31886,(((2639206807:0.0,2574356080:0.0):0.02327,(2639648992:0.01495,2521684263:0.02081)0.886:0.01049)0.998:0.05813,(((2640026339:0.02981,((2639858915:0.0,2639865145:0.0,2640251603:0.0):0.00055,((2644705231:0.0,2644709924:0.0):0.00540,(2640284304:0.00136,2639634499:0.00055)0.884:0.00270)0.755:0.00136)0.997:0.03002)1.000:0.05173,(2518121561:0.00268,2518137755:0.00055)0.998:0.02401)0.470:0.01113,(2529466161:0.0,2639643048:0.0):0.01698)0.999:0.05935)1.000:0.14459)0.972:0.09738)0.633:0.06927)1.000:0.27081)1.000:0.39464,((2643837933:0.0,2016|2016.peg.1391:0.0):0.79450,(2510434815:1.39998,2644296130:0.77934)0.860:0.18946)0.526:0.14011)0.091:0.07189)0.992:0.13093)0.919:0.05446,(WP_048060943.1:0.77691,(((NP_001021860.1:0.00055,NP_001021862.1:0.00054)1.000:0.55565,(((NP_001097666.1:0.00055,(NP_730745.1:0.00055,NP_001262220.1:0.00063)0.000:0.00064)0.946:0.03486,(NP_730744.1:0.00732,((NP_001163496.1:0.0,NP_001246887.1:0.0):0.00055,NP_730742.1:0.01428)0.981:0.03603)0.757:0.01830)1.000:0.46519,(((NP_081198.1:0.00055,XP_006531407.1:0.00055)1.000:0.12982,(NP_001278383.1:0.03007,(NP_055676.3:0.00053,(NP_001273456.2:0.00055,XP_011521788.1:0.00893)0.815:0.00123)0.946:0.00054)0.995:0.07718)1.000:0.40002,((XP_003200287.2:0.00054,XP_005158311.1:0.00055)1.000:0.18340,(((NP_001240760.1:0.00150,((XP_006511773.1:0.0,XP_006511774.1:0.0,XP_006511775.1:0.0):0.00369,XP_006511777.1:0.00055)0.459:0.00140)0.762:0.00146,(NP_001240763.1:0.0,NP_778190.3:0.0):0.00055)0.946:0.01899,((NP_001001485.1:0.0,NP_001186114.1:0.0):0.01369,(NP_001186112.1:0.00055,(((NP_001001486.1:0.0,XP_005247412.1:0.0,XP_005247413.1:0.0,XP_006713648.1:0.0):0.00055,((NP_001186108.1:0.0,NP_055197.2:0.0):0.00055,(NP_001186113.1:0.00055,(((NP_001186111.1:0.00055,XP_005247411.1:0.00055)0.000:0.00055,((NP_001186109.1:0.00055,XP_011510987.1:0.00055)0.000:0.00055,NP_001186110.1:0.00055)0.000:0.00055)1.000:0.00089,XP_005247415.1:0.00055)0.000:0.00090)1.000:0.00089)0.000:0.00055)0.940:0.00054,(NP_001001487.1:0.0,XP_005247414.1:0.0):0.00055)0.450:0.00055)0.965:0.00054)0.977:0.02246)0.999:0.08291)0.999:0.16319)0.999:0.16551)0.988:0.12508)1.000:0.27903,((KAF8829494.1:0.38225,((AUB24052.1:0.0,XP_012048517.1:0.0):0.01964,(XP_568029.2:0.00121,XP_773583.1:0.00053)0.922:0.02230)1.000:0.46628)1.000:0.40268,(((XP_003656427.1:0.31109,(XP_001558687.2:0.00054,XP_024549714.1:0.00055)1.000:0.20649)1.000:0.17665,((BCR94166.1:0.0,BCS06774.1:0.0):0.26600,(SMR54087.1:0.00054,((SMQ51769.1:0.0,XP_003851516.1:0.0):0.00105,(SMR56226.1:0.0,SMY25407.1:0.0):0.00055)0.763:0.00097)1.000:0.41852)0.869:0.07107)1.000:0.25747,(NP_011348.1:0.57256,NP_595098.1:0.58748)0.720:0.07598)0.973:0.10729)0.826:0.11704)1.000:0.61931)0.350:0.08501)0.961:0.14210,(XP_638496.1:1.55369,((XP_003858509.1:1.05513,XP_003859920.1:0.78714)0.998:0.29853,(((XP_636219.1:0.76649,(((XP_024392309.1:0.0,XP_024392308.1:0.0):0.39725,((((EAY88949.1:0.00959,((KAF2937859.1:0.0,KAB8090696.1:0.0,KAB8090695.1:0.0,XP_015631775.1:0.0,BAF11221.1:0.0):0.00055,EAZ25973.1:0.00055)0.857:0.00055)1.000:0.16621,((((PHT51034.1:0.02742,XP_010320298.1:0.01575)1.000:0.07691,(CAA2969297.1:0.00055,(CAA2969296.1:0.00831,CAA2969295.1:0.00054)0.000:0.00055)1.000:0.13023)0.998:0.04335,((XP_030497879.1:0.10117,(NP_001237184.1:0.02246,XP_003524005.1:0.01506)1.000:0.09697)0.528:0.01592,(XP_010688117.1:0.16358,(XP_009109773.1:0.00156,(RID51358.1:0.00110,KAG5390429.1:0.00979)0.534:0.00388)1.000:0.13747)0.485:0.02319)0.922:0.02599)0.988:0.03426,((XP_003550010.1:0.13251,(NP_001238485.1:0.02709,XP_003539278.2:0.01645)1.000:0.06540)0.957:0.02351,((((XP_009117316.1:0.00055,(KAG5386779.1:0.00111,RID48016.1:0.00219)0.824:0.00190)1.000:0.05606,((KAG5407855.1:0.00211,XP_009138514.2:0.00116)0.914:0.00689,(KAG5390195.1:0.00425,(XP_018509295.2:0.00142,RID51037.1:0.00896)0.313:0.00428)1.000:0.03384)0.820:0.01545)1.000:0.09878,(((PHT54820.1:0.02123,XP_004233457.1:0.03016)1.000:0.04867,(PHT56770.1:0.04044,(XP_010316015.1:0.00055,XP_004231919.1:0.00055)0.997:0.02553)1.000:0.06463)1.000:0.06257,((CAA2993514.1:0.00542,XP_022885993.1:0.00216)0.995:0.01701,(XP_022843776.1:0.00785,XP_022843778.1:0.10575)0.976:0.01430)1.000:0.08260)0.970:0.02879)0.335:0.01393,(XP_010679631.1:0.13348,XP_030497410.1:0.09036)0.748:0.03089)0.903:0.01984)0.998:0.04796)0.692:0.02918)0.711:0.03542,((EAY83696.1:0.00110,((KAF2908580.1:0.0,KAB8118022.1:0.0,XP_015620081.1:0.0,EAZ21038.1:0.0,BAF30178.1:0.0):0.00054,KAB8118023.1:0.00055)0.873:0.00223)0.998:0.05769,(KAF2940237.1:0.00055,(KAB8092632.1:0.0,BAF12575.1:0.0):0.00055)1.000:0.30344)1.000:0.09020)1.000:0.20206,((((XP_030494512.1:0.21320,((XP_003534376.1:0.00055,XP_006587686.1:0.00055)0.980:0.01758,(XP_003539913.1:0.00055,XP_006591995.1:0.00055)0.996:0.02327)1.000:0.20603)0.969:0.05174,(((CAA2965714.1:0.00054,(CAA2965716.1:0.00055,(CAA2965715.1:0.00055,XP_022864751.1:0.00054)0.576:0.02038)0.945:0.00171)1.000:0.04845,(CAA3018212.1:0.00054,(((XP_022896585.1:0.00557,(CAA3018215.1:0.00315,CAA3018216.1:0.00055)1.000:0.00489)0.811:0.00055,CAA3018213.1:0.00055)1.000:0.00648,CAA3018214.1:0.00055)1.000:0.00159)1.000:0.08738)1.000:0.16541,XP_010670371.1:0.24094)0.920:0.04567)0.977:0.04260,((((CAA3024011.1:0.00203,(XP_022882853.1:0.00055,XP_022882852.1:0.00055)0.970:0.00793)1.000:0.14825,(CAA2952444.1:0.00055,CAA2952442.1:0.00055)1.000:0.12160)1.000:0.07019,((PHT54524.1:0.04274,XP_010319169.1:0.03577)1.000:0.07202,(PHT37218.1:0.06139,XP_010312090.1:0.05511)1.000:0.13572)0.997:0.07879)1.000:0.12081,(XP_010672893.1:0.26970,((((XP_003554165.1:0.0,XP_006604343.1:0.0):0.02517,XP_003521164.1:0.02296)1.000:0.10908,(XP_003535887.1:0.02698,XP_003519080.1:0.02846)1.000:0.17612)1.000:0.06635,((XP_030494248.1:0.00090,XP_030494247.1:0.00124)1.000:0.17537,((XP_009141999.1:0.00391,(KAG5402359.1:0.00055,RID67453.1:0.00106)0.907:0.00438)1.000:0.07455,((KAG5386292.1:0.0,XP_009116436.2:0.0):0.02625,(KAG5379702.1:0.00746,XP_009104052.1:0.00383)0.985:0.02231)1.000:0.09239)1.000:0.16605)0.863:0.03944)0.782:0.02765)0.131:0.02952)0.630:0.03544)0.947:0.06097,((EAY77161.1:0.00108,(EAZ14782.1:0.00055,(KAF2954234.1:0.0,KAB8085136.1:0.0,XP_015621941.1:0.0,BAF07259.1:0.0,BAB89725.1:0.0):0.00055)0.845:0.00055)1.000:0.32363,(((KAF2931439.1:0.0,KAF2931438.1:0.0,XP_015640222.1:0.0,BAF17846.2:0.0,EEE64219.1:0.0):0.00054,((KAF2931443.1:0.0,KAF2931442.1:0.0):0.00055,((KAF2931441.1:0.0,KAF2931440.1:0.0):0.00054,XP_025881434.1:0.03002)0.298:0.00282)1.000:0.00952)1.000:0.32923,(((KAF2906579.1:0.0,KAB8116524.1:0.0,XP_015620481.1:0.0,EAZ19580.1:0.0,BAF29124.1:0.0):0.00306,EAY82201.1:0.00217)0.945:0.00903,(KAB8114161.1:0.03191,((KAF2909427.1:0.0,XP_015617350.1:0.0,EAZ17382.1:0.0):0.00055,(XP_015617348.1:0.00055,((KAF2909428.1:0.0,XP_015617347.1:0.0):0.00055,EAY79879.1:0.00612)0.000:0.00054)0.934:0.00054)0.868:0.00055)0.969:0.01107)1.000:0.18213)0.990:0.06313)0.976:0.05529)1.000:0.15807)0.999:0.17767)1.000:0.24494,((XP_024395322.1:0.00055,(XP_024395319.1:0.00054,XP_024395320.1:0.00055)1.000:0.00055)1.000:0.62480,((((((XP_009139786.1:0.0,XP_009139779.1:0.0):0.00096,KAG5413992.1:0.01647)1.000:0.12598,(XP_009139813.1:0.00054,(KAG5413988.1:0.05679,(XP_033147859.1:0.00054,XP_018515431.1:0.00055)0.890:0.00656)1.000:0.04464)1.000:0.14669)1.000:0.72743,(((((XP_022843092.1:0.01651,(CAA2991455.1:0.00055,CAA2991456.1:0.01842)0.883:0.00182)1.000:0.10049,(PHT47128.1:0.08104,(XP_025886032.1:0.00055,(XP_004235507.1:0.00055,XP_010318439.1:0.00055)1.000:0.00054)0.956:0.02003)1.000:0.12966)1.000:0.10814,(XP_030499552.1:0.12680,(((XP_009109767.2:0.00051,(KAG5415656.1:0.00095,RID80092.1:0.00184)1.000:0.00050)0.927:0.01134,((KAG5406014.1:0.00094,(XP_033142626.1:0.00055,(XP_033142625.1:0.00099,RID71904.1:0.00055)0.000:0.00053)0.808:0.00099)1.000:0.02185,(RID63066.1:0.00368,(KAG5398041.1:0.00093,XP_009145511.1:0.00185)0.000:0.00054)1.000:0.02564)0.117:0.00730)1.000:0.22110,((XP_006582993.1:0.01931,(XP_006585663.1:0.0,XP_006585664.1:0.0):0.01723)1.000:0.07926,(XP_006597086.1:0.02839,(XP_006595201.1:0.00055,XP_006595202.1:0.00055)0.994:0.01813)1.000:0.06807)1.000:0.07970)0.649:0.03827)0.955:0.04430)1.000:0.09053,(((XP_030498461.1:0.15819,(((XP_003533744.1:0.0,XP_006587001.1:0.0,XP_006587002.1:0.0,XP_006587003.1:0.0):0.01650,XP_006598389.1:0.02246)1.000:0.07238,((XP_006600472.1:0.00055,((XP_003549287.1:0.0,XP_006600469.1:0.0,XP_006600470.1:0.0,XP_006600471.1:0.0):0.00055,XP_006600468.1:0.00055)0.997:0.00053)0.994:0.02183,(XP_006593507.1:0.00970,(XP_003543731.1:0.0,XP_006593502.1:0.0,XP_006593503.1:0.0,XP_006593504.1:0.0,XP_006593505.1:0.0,XP_006593506.1:0.0):0.00055)0.999:0.02520)1.000:0.15649)1.000:0.09270)0.633:0.02660,((((XP_009137875.1:0.0,XP_009137874.1:0.0):0.00055,KAG5407315.1:0.00053)0.999:0.03021,((RID77882.1:0.0,RID77881.1:0.0):0.00958,(XP_033128641.1:0.00055,(XP_009128346.1:0.00055,KAG5413158.1:0.00055)0.000:0.00055)0.989:0.01029)0.854:0.01760)1.000:0.18929,((KAG5376157.1:0.00391,(XP_033138215.1:0.0,XP_009120229.1:0.0,XP_009120228.1:0.0):0.00102)0.998:0.03856,(KAG5409142.1:0.00090,(XP_033140985.1:0.0,XP_009126900.2:0.0):0.00208)0.985:0.02227)1.000:0.17266)0.995:0.05676)0.922:0.03161,((XP_010687434.1:0.00055,XP_010687432.1:0.00055)1.000:0.18512,((PHT42588.1:0.05104,((XP_010323148.1:0.0,XP_010323147.1:0.0,XP_010323146.1:0.0,XP_010323145.1:0.0):0.00055,NP_001234817.1:0.00192)1.000:0.03513)1.000:0.10788,(((XP_022888233.1:0.00863,XP_022888234.1:0.00054)1.000:0.07534,(CAA2938149.1:0.00054,(CAA2938150.1:0.00350,CAA2938151.1:0.00688)1.000:0.00155)1.000:0.06992)1.000:0.07034,((XP_022842824.1:0.00731,XP_022842823.1:0.00055)1.000:0.06497,((XP_022897971.1:0.00054,(XP_022897960.1:0.0,XP_022897951.1:0.0):0.00055)1.000:0.07976,XP_022851194.1:0.12010)0.996:0.03326)1.000:0.07068)0.996:0.05893)0.999:0.07694)0.945:0.03949)0.980:0.04157)0.857:0.03684,((((KAF2920489.1:0.0,XP_015649799.1:0.0,EEE68995.1:0.0):0.00055,EEC83883.1:0.01177)0.814:0.00241,((KAF2920493.1:0.0,KAF2920492.1:0.0,KAF2920491.1:0.0):0.00055,KAF2920490.1:0.01233)0.885:0.01048)1.000:0.30065,((KAF2935724.1:0.00101,(KAF2935723.1:0.0,KAB8096823.1:0.0,KAB8096822.1:0.0,XP_015636669.1:0.0,EEE61631.1:0.0,EEC77944.1:0.0,BAF15709.1:0.0):0.00055)1.000:0.20392,(EEC72600.1:0.00438,(EEE56425.1:0.00055,((KAF2943381.1:0.0,KAF2943380.1:0.0,XP_025879029.1:0.0,XP_015626131.1:0.0,XP_015626130.1:0.0):0.00055,(BAF07978.2:0.00055,KAB8086109.1:0.00055)0.849:0.00055)0.000:0.00055)0.869:0.00331)1.000:0.21819)0.920:0.06872)0.747:0.04276)0.976:0.07458)0.999:0.17357,((EEC66952.1:0.00224,((KAF2913605.1:0.0,KAB8112767.1:0.0,XP_015613068.1:0.0):0.00054,EEE50966.1:0.00055)0.873:0.00576)1.000:0.54612,((((XP_030506261.1:0.07824,XP_030504987.1:0.15241)1.000:0.16568,(XP_003537780.1:0.17116,XP_006584878.1:0.09244)1.000:0.23043)0.997:0.08630,(XP_010674825.1:0.31259,(PHT41090.1:0.05941,(PHT41091.1:0.21101,XP_004231233.2:0.08838)0.065:0.00846)1.000:0.31504)0.771:0.04345)0.999:0.10488,(((((PHT38975.1:0.00887,PHT38923.1:0.01274)1.000:0.19794,(CAA2985904.1:0.00437,XP_022878764.1:0.04358)1.000:0.21297)0.994:0.07040,((XP_009108561.1:0.04662,(KAG5397886.1:0.00053,XP_009145252.2:0.00712)0.999:0.05653)1.000:0.29160,(XP_003554951.1:0.21502,(XP_030509428.1:0.05719,(XP_030509374.1:0.00103,XP_030508044.1:0.00107)0.997:0.04814)1.000:0.18196)0.786:0.04570)0.312:0.02858)0.992:0.05608,((XP_030502838.1:0.27050,XP_010679135.1:0.36757)0.850:0.06161,((XP_003521262.1:0.01673,XP_006604467.1:0.02964)1.000:0.25819,(CAA3029179.1:0.07497,XP_022898218.1:0.06082)1.000:0.24475)0.072:0.02885)0.989:0.05759)0.047:0.04087,(XP_030508578.1:1.10675,(((XP_025887959.1:0.94264,(((CAA2965600.1:0.01131,XP_022845347.1:0.01431)0.999:0.04127,(CAA2965598.1:0.03983,CAA2979755.1:0.02626)0.994:0.03087)1.000:0.12542,(XP_022845349.1:0.01723,(CAA2965599.1:0.03534,(CAA2982330.1:0.01456,XP_022849836.1:0.01655)1.000:0.12263)0.736:0.05542)0.998:0.13027)1.000:0.43349)1.000:0.75402,(XP_006595670.1:1.28548,((XP_030487808.1:0.45435,XP_030487626.1:0.32171)1.000:0.74999,((CAA3028505.1:0.0,XP_022880835.1:0.0):0.34970,(XP_022880322.1:0.04588,((XP_022880325.1:0.0,XP_022880324.1:0.0):0.00342,(CAA3028507.1:0.00055,CAA3028506.1:0.00055)1.000:0.01910)1.000:0.07057)1.000:0.24350)1.000:0.70610)0.920:0.19394)1.000:0.34000)0.994:0.21149,((XP_022846266.1:0.03027,(XP_022846263.1:0.08128,XP_022846801.1:0.05387)0.311:0.01785)1.000:0.87505,(PHT38922.1:0.10925,XP_010326729.1:0.13324)1.000:0.62503)0.990:0.18355)0.633:0.09179)0.989:0.12803)0.617:0.03667)0.998:0.13453)1.000:0.32388)0.910:0.09523,((XP_024382481.1:0.0,XP_024382480.1:0.0):0.33633,(XP_024360514.1:0.09513,(XP_024403402.1:0.0,XP_024403401.1:0.0,XP_024403400.1:0.0):0.08359)1.000:0.28024)1.000:0.23441)1.000:0.18374)0.550:0.09515)1.000:0.44765)0.827:0.11933,(XP_642164.2:0.69431,(NP_011509.1:0.88304,((((BCR96668.1:0.00055,BCS09170.1:0.00750)1.000:0.57301,(BCR96166.1:0.00055,BCS08682.1:0.00055)1.000:0.29497)1.000:0.23572,(SMR63150.1:0.00243,(SMR59314.1:0.00053,((XP_003848956.1:0.00055,SMQ54876.1:0.00182)0.841:0.00170,SMY28531.1:0.00156)0.807:0.00252)0.765:0.00321)1.000:0.48992)0.381:0.08503,(XP_003653823.1:0.40319,(BCR99725.1:0.00055,BCS12013.1:0.00190)1.000:0.61500)0.963:0.11580)0.981:0.14386)1.000:0.34839)0.991:0.15938)0.204:0.06329,((NP_001188515.1:0.35654,(((NP_001023556.1:0.00055,NP_001294473.1:0.00055)0.875:0.00947,(NP_500294.2:0.00054,NP_741352.1:0.00055)1.000:0.04846)1.000:0.24704,(NP_500161.1:0.27377,(NP_501709.2:0.00086,((NP_001255409.1:0.00055,NP_001023426.1:0.00314)0.000:0.00106,NP_001023427.1:0.01034)0.869:0.01475)1.000:0.53233)0.958:0.11674)1.000:0.18864)0.932:0.13060,(((((NP_001161421.1:0.0,XP_006529791.1:0.0):0.00055,XP_006529790.1:0.00180)0.976:0.01292,(XP_011246340.1:0.00053,((NP_998781.1:0.0,XP_006529786.1:0.0,XP_006529787.1:0.0,XP_006529788.1:0.0):0.00055,XP_006529789.1:0.00055)0.000:0.00055)0.978:0.01345)1.000:0.11459,(NP_001001396.1:0.01092,NP_001675.3:0.04488)1.000:0.05612)1.000:0.13329,((((XP_017169561.1:0.00238,(XP_017169560.1:0.00054,(NP_001001323.1:0.0,XP_011536713.1:0.0):0.00585)0.999:0.00053)1.000:0.02711,(((((XP_005268976.1:0.0,XP_011536709.1:0.0):0.00055,XP_011536711.1:0.00055)1.000:0.00054,(XP_011536712.1:0.00055,(NP_001673.2:0.0,XP_011536710.1:0.0):0.00055)0.920:0.00068)0.987:0.00474,(NP_080758.1:0.0,XP_011241851.1:0.0):0.00068)0.950:0.00054,(XP_006514078.1:0.0,XP_011241850.1:0.0):0.00055)0.936:0.00055)1.000:0.06341,((NP_001038222.1:0.00055,XP_009298531.1:0.00054)1.000:0.06288,(NP_001129103.1:0.00081,(XP_009296183.1:0.0,XP_009296184.1:0.0):0.00055)1.000:0.15122)1.000:0.06144)0.996:0.04721,(((XP_011239468.1:0.00249,(((NP_001674.2:0.0,XP_011532059.1:0.0):0.00055,(XP_011532056.1:0.00055,XP_011532055.1:0.00053)0.447:0.00055)1.000:0.01529,((NP_001031761.1:0.0,NP_033853.1:0.0,XP_017176842.1:0.0):0.00055,XP_011239467.1:0.00099)0.000:0.00156)0.882:0.00346)0.991:0.01593,(XP_011532060.1:0.01389,(XP_011239472.1:0.00055,(XP_011239471.1:0.00055,XP_017176843.1:0.00179)0.000:0.00062)1.000:0.00090)1.000:0.02779)1.000:0.11000,((((XP_017212804.1:0.00085,XP_005166876.1:0.00054)0.873:0.00465,(NP_001002472.2:0.00204,XP_017212806.1:0.00480)0.995:0.02167)1.000:0.11108,((((XP_005162134.1:0.00055,NP_001121714.1:0.00055)0.973:0.00054,XP_005162135.1:0.00055)0.973:0.00055,XP_009295018.1:0.00055)1.000:0.02228,(XP_009295015.1:0.00053,(XP_009295016.1:0.00054,XP_009295017.1:0.00055)0.973:0.00054)0.997:0.02057)1.000:0.09081)0.993:0.04896,(((XP_005274746.1:0.00055,((NP_001001344.1:0.0,XP_005274747.1:0.0):0.00055,XP_005274748.1:0.00089)0.805:0.00088)0.999:0.01798,((XP_006528144.1:0.0,XP_011245911.1:0.0,XP_011245912.1:0.0,XP_011245913.1:0.0):0.00055,(((NP_796210.2:0.00052,(NP_001297466.1:0.01503,XP_006528149.1:0.00161)0.834:0.00665)0.773:0.00288,XP_011245915.1:0.00053)0.180:0.00326,XP_011245914.1:0.00054)0.919:0.00075)0.841:0.00079)1.000:0.03973,(((NP_068768.2:0.0,XP_005274749.1:0.0):0.00054,((XP_011529476.1:0.0,XP_011529477.1:0.0,XP_011529478.1:0.0):0.00055,XP_011529479.1:0.00086)1.000:0.04437)0.999:0.02758,(XP_006528147.1:0.00055,XP_011245916.1:0.00091)0.835:0.00063)0.198:0.00996)1.000:0.12336)0.997:0.05444)0.998:0.05579)0.976:0.06762)0.995:0.14705)1.000:0.62744)0.924:0.09584)1.000:0.40150)1.000:0.56798)0.612:0.15056)0.227:0.09524,(((XP_003864459.1:1.83496,(((((NP_006036.1:0.00054,XP_011526783.1:0.00121)0.881:0.00714,(NP_056546.2:0.00054,((((NP_001276374.1:0.00555,((XP_006498667.1:0.0,XP_006498668.1:0.0):0.00055,XP_006498665.1:0.00053)0.825:0.00217)0.357:0.00168,XP_006498666.1:0.00055)0.813:0.00277,NP_001276375.1:0.00119)0.000:0.00251,(XP_017170553.1:0.0,XP_017170555.1:0.0):0.00055)1.000:0.00063)0.969:0.01689)1.000:0.23505,((NP_001038619.1:0.00055,(XP_005170114.1:0.00055,XP_009292513.1:0.00055)0.876:0.00054)1.000:0.08873,(((XP_006526571.1:0.0,XP_006526572.1:0.0):0.00055,((NP_001188498.1:0.00055,NP_056620.2:0.00055)0.000:0.00055,(XP_006526570.1:0.00055,XP_006526569.1:0.00055)0.000:0.00055)0.999:0.00055)0.999:0.02987,((((((XP_011524275.1:0.00135,XP_011524265.1:0.01772)0.000:0.00173,XP_011524274.1:0.00055)0.000:0.00170,XP_011524276.1:0.00055)0.000:0.00177,((XP_011524267.1:0.0,XP_011524268.1:0.0):0.00054,(((((XP_011524263.1:0.00055,XP_011524261.1:0.00055)1.000:0.00055,(((XP_011524272.1:0.00648,XP_011524271.1:0.01096)0.946:0.01501,XP_011524262.1:0.00747)0.000:0.00175,XP_011524259.1:0.01265)0.950:0.01457)0.000:0.00055,XP_011524258.1:0.00055)0.000:0.00055,XP_011524260.1:0.00055)1.000:0.00197,XP_011524269.1:0.00055)0.473:0.01021)0.907:0.01040)0.000:0.02400,XP_011524273.1:0.04822)0.851:0.00296,(XP_005266748.1:0.00055,(NP_940933.3:0.00055,XP_011524266.1:0.01287)0.000:0.00054)0.979:0.00054)1.000:0.05100)1.000:0.06358)0.999:0.09692)1.000:0.18898,((NP_609634.1:0.00054,(NP_001285887.1:0.00055,(NP_001285886.1:0.01552,NP_723806.1:0.02192)0.060:0.01051)0.983:0.00257)1.000:0.37653,(NP_503858.1:0.20338,(NP_001021458.1:0.02274,(NP_001021457.1:0.00120,NP_001040665.1:0.00055)0.862:0.00729)0.972:0.07230)1.000:0.45057)0.186:0.08039)0.998:0.22354,(((AUB24210.1:0.0,XP_012048826.1:0.0):0.01228,(XP_572575.1:0.0,XP_773391.1:0.0):0.01112)1.000:0.41428,(NP_012216.1:0.47474,NP_593720.1:0.68057)1.000:0.20658)0.991:0.19203)0.999:0.44834)0.969:0.46305,((((NP_001259610.1:0.0,NP_001259611.1:0.0,NP_573124.1:0.0):1.23659,(((XP_011510898.1:0.00053,(XP_011510897.1:0.00770,XP_011510896.1:0.01994)0.508:0.00069)0.804:0.01212,(XP_006535636.1:0.00055,XP_006535637.1:0.00055)0.989:0.06317)1.000:0.33729,((XP_005171062.1:0.00055,XP_691382.4:0.00055)1.000:0.13400,(((NP_056020.2:0.0,XP_005268362.1:0.0,XP_005268363.1:0.0,XP_006720028.1:0.0):0.00077,(((XP_011535780.1:0.00055,XP_011535781.1:0.00055)0.997:0.02405,(XP_005268357.1:0.00055,(NP_115565.3:0.00055,XP_005268356.1:0.00055)1.000:0.00129)0.501:0.00475)0.634:0.01240,(XP_005268358.1:0.0,XP_005268360.1:0.0,XP_011535782.1:0.0):0.01614)0.853:0.00748)0.987:0.03255,((XP_006508900.1:0.01672,(XP_006508903.1:0.03633,(NP_001280596.1:0.0,XP_006508897.1:0.0,XP_011240369.1:0.0):0.00779)0.000:0.00231)0.883:0.01128,(NP_001280597.1:0.0,XP_006508902.1:0.0,XP_011240371.1:0.0,XP_017168382.1:0.0):0.00456)1.000:0.05557)0.993:0.06992)1.000:0.42686)1.000:0.51270)0.997:0.32209,(((((XP_010327504.1:0.02568,PHT41018.1:0.05273)1.000:0.12896,((CAA2949310.1:0.00385,XP_022885067.1:0.00491)1.000:0.04664,(XP_022864246.1:0.00242,(CAA2988488.1:0.00054,CAA2988489.1:0.00055)0.983:0.00726)1.000:0.04638)1.000:0.12174)0.774:0.03803,(XP_030488822.1:0.13857,(XP_006578409.1:0.15904,(XP_003530374.1:0.03814,(XP_003545723.1:0.00051,XP_006598003.1:0.00055)0.998:0.03178)1.000:0.10556)1.000:0.07899)0.939:0.03700)0.994:0.14939,((EEC70401.1:0.00055,((KAF2949634.1:0.0,KAB8080984.1:0.0,XP_015621654.1:0.0):0.00055,EEE54326.1:0.00055)0.918:0.00214)1.000:0.28631,(XP_025879600.1:0.18121,((KAF2939038.1:0.0,XP_015631246.1:0.0,EEE58980.1:0.0):0.00123,EEC75168.1:0.00176)1.000:0.10163)1.000:0.14961)0.538:0.06400)1.000:1.00140,((XP_011526011.1:0.89448,((((XP_005245413.1:0.00055,NP_065185.1:0.00054)0.923:0.00760,(XP_005245412.1:0.00054,((NP_001074651.2:0.0,XP_006501778.1:0.0):0.00924,XP_006501777.1:0.00053)1.000:0.03234)0.992:0.01637)1.000:0.20429,(XP_687715.4:0.22180,((NP_001074413.2:0.0,XP_006499558.1:0.0,XP_006499559.1:0.0):0.11352,((XP_011520356.1:0.00055,(XP_006720756.1:0.00055,NP_079113.2:0.00055)1.000:0.00054)0.999:0.00055,(XP_011520369.1:0.00055,XP_011520367.1:0.00054)0.906:0.00672)1.000:0.05531)1.000:0.22364)0.119:0.03561)0.988:0.09162,(XP_691903.2:0.27516,(XP_006538063.1:0.03021,(((XP_006538064.1:0.00055,XP_006538058.1:0.00055)0.000:0.00055,(NP_796169.2:0.00055,XP_006538065.1:0.00792)1.000:0.00050)0.000:0.00055,(XP_006538062.1:0.00808,XP_006538059.1:0.00628)1.000:0.00183)0.735:0.00175)1.000:0.51192)0.974:0.11578)1.000:0.27906)1.000:0.48627,((((((((XP_030493801.1:0.0,XP_030493800.1:0.0):0.17806,((XP_003525635.1:0.01499,XP_003549818.1:0.01820)1.000:0.11811,(((XP_003527130.1:0.0,XP_006582043.1:0.0):0.00053,XP_006582044.1:0.00497)1.000:0.01786,(XP_003552052.1:0.00055,(XP_006602417.1:0.0,XP_006602418.1:0.0):0.02947)0.989:0.01350)1.000:0.07739)0.993:0.06036)1.000:0.10576,(((XP_030482096.1:0.17475,((XP_003548741.1:0.0,XP_006599229.1:0.0,XP_006599230.1:0.0):0.11472,((XP_003523007.1:0.00053,XP_006578566.1:0.00055)1.000:0.12376,(XP_003516268.1:0.01532,XP_003518822.2:0.01758)1.000:0.07610)0.939:0.02049)1.000:0.07583)0.950:0.03411,((((KAG5394937.1:0.00190,(RID60158.1:0.00170,XP_009152127.1:0.00367)0.767:0.00263)1.000:0.03894,((KAG5411686.1:0.0,RID76202.1:0.0):0.00523,XP_009129042.1:0.00101)1.000:0.02511)1.000:0.04086,(((KAG5391897.1:0.00053,RID57435.1:0.00174)0.985:0.00770,(XP_033129156.1:0.00055,XP_009148536.2:0.00055)0.844:0.00121)1.000:0.05389,(XP_009118015.1:0.00257,(RID48539.1:0.00055,KAG5387208.1:0.00054)0.809:0.00114)0.999:0.04057)1.000:0.06016)1.000:0.15804,(RID55563.1:0.10354,(KAG5378922.1:0.00447,XP_009103078.2:0.00517)1.000:0.17848)1.000:0.08834)0.997:0.05676)0.970:0.02694,(XP_010681368.1:0.21384,(((XP_022887469.1:0.02392,(XP_022887471.1:0.00055,XP_022887468.1:0.00098)0.296:0.00054)1.000:0.15676,(XP_022881896.1:0.03654,((CAA2977439.1:0.00053,CAA2977440.1:0.00055)0.894:0.00250,(XP_022878388.1:0.00054,XP_022878389.1:0.00054)0.798:0.00105)1.000:0.04336)0.999:0.05317)1.000:0.06226,((PHT33421.1:0.03863,XP_004238982.1:0.05093)1.000:0.09396,(XP_004236954.1:0.02872,PHT47996.1:0.04994)1.000:0.12706)0.998:0.04629)0.996:0.05118)0.552:0.02246)0.992:0.04405)0.998:0.07167,(((KAF2926862.1:0.0,XP_015643330.1:0.0,EAZ37061.1:0.0):0.00054,EAZ00996.1:0.00083)1.000:0.30498,(EEC78334.1:0.01059,((KAF2928657.1:0.0,XP_015639108.1:0.0):0.00054,EEE61987.1:0.00090)0.736:0.00053)1.000:0.30059)0.976:0.06073)0.818:0.04767,(((KAG5394803.1:0.00338,(RID59990.1:0.00177,XP_009151915.1:0.00271)0.294:0.00562)1.000:0.21759,((XP_004232297.1:0.03366,PHT57426.1:0.03799)1.000:0.18761,((XP_030482211.1:0.0,XP_030482210.1:0.0):0.18210,((XP_003553829.1:0.00055,XP_006603808.1:0.00055)0.984:0.01255,((XP_006579760.1:0.00055,XP_003525666.1:0.00055)0.629:0.00055,XP_006579759.1:0.00055)0.996:0.01762)1.000:0.13739)0.958:0.04833)0.531:0.03474)0.999:0.09767,(EAZ42569.1:0.00055,((KAF2919487.1:0.0,XP_015650540.1:0.0):0.00054,EAZ06822.1:0.00222)0.782:0.00075)1.000:0.49958)0.990:0.09228)1.000:0.16393,((XP_024380051.1:0.04994,XP_024388016.1:0.05108)1.000:0.27907,(PHT55513.1:0.50401,((XP_018512273.2:0.08139,(XP_033134650.1:0.00077,RID48304.1:0.00055)1.000:0.06522)1.000:0.13820,(((CAA3023271.1:0.00311,XP_022846945.1:0.00309)1.000:0.09915,(PHT45878.1:0.09417,(XP_019067244.1:0.0,XP_004252378.1:0.0):0.13522)1.000:0.05651)1.000:0.06063,((XP_030490665.1:0.00055,XP_030490664.1:0.00054)1.000:0.12835,((KAF2927243.1:0.0,XP_015643753.1:0.0,EEC80823.1:0.0):0.00055,EEE65899.1:0.00772)1.000:0.24180)0.140:0.02798)0.963:0.04889)1.000:0.13763)1.000:0.13545)0.991:0.09812)1.000:0.47792,((XP_024380188.1:0.00055,XP_024380187.1:0.00055)1.000:0.28662,((XP_015614502.1:0.00984,((KAF2913553.1:0.0,XP_015614501.1:0.0):0.00055,(EEE50950.1:0.02337,(KAF2913552.1:0.0,XP_015614500.1:0.0):0.00055)1.000:0.00053)0.918:0.00054)1.000:0.16023,(((XP_010683316.1:0.00055,XP_010683315.1:0.00054)1.000:0.15558,((((KAG5387343.1:0.00088,(XP_009118254.1:0.00175,RID48736.1:0.00176)0.705:0.00097)1.000:0.04453,((KAG5414669.1:0.0,XP_033133365.1:0.0):0.00884,(KAG5407910.1:0.00861,(XP_009138566.2:0.00053,XP_009138567.2:0.02497)0.870:0.00176)0.984:0.00868)1.000:0.05055)1.000:0.13803,(XP_003530670.1:0.01823,XP_003553212.1:0.00716)1.000:0.10840)0.787:0.02261,(XP_030499412.1:0.00055,XP_030499411.1:0.00055)1.000:0.07624)0.960:0.02736)0.649:0.02172,((CAA3010439.1:0.00055,((CAA3010437.1:0.00055,(CAA3010436.1:0.00055,CAA3010435.1:0.00055)0.995:0.00054)0.941:0.00053,CAA3010438.1:0.01394)0.000:0.00055)1.000:0.06061,(PHT59514.1:0.10186,XP_019069588.1:0.06362)0.996:0.04080)1.000:0.09510)0.976:0.04422)1.000:0.16354)1.000:0.39572)1.000:0.24137,(XP_645920.1:0.75283,(NP_596486.1:0.75376,((NP_001255165.1:0.01778,(NP_001022895.1:0.01422,NP_001022894.1:0.03387)0.785:0.01399)1.000:0.82799,(((NP_001137650.1:0.00967,(NP_001246290.1:0.02343,NP_001188919.1:0.00455)0.465:0.01769)0.873:0.01505,((NP_001137653.1:0.00055,(NP_001137652.1:0.00054,(NP_001137654.1:0.0,NP_610873.1:0.0):0.02648)0.076:0.00458)0.043:0.01042,NP_725290.2:0.01233)0.663:0.01398)1.000:0.47801,(((XP_017176112.1:0.00137,XP_017176113.1:0.00974)0.814:0.00683,((NP_001034088.1:0.00099,((NP_006086.1:0.00055,XP_011511918.1:0.00094)0.842:0.00091,(((XP_011511920.1:0.00055,NP_001098999.1:0.00055)0.189:0.00097,XP_011511917.1:0.00055)0.922:0.00055,XP_005248100.1:0.00055)0.996:0.00998)1.000:0.02108)0.878:0.00055,(NP_033857.1:0.00097,(NP_001271274.1:0.00055,XP_011239000.1:0.00055)0.000:0.00054)0.994:0.00888)0.626:0.00740)1.000:0.21665,(((XP_005162793.2:0.00055,(XP_005162792.1:0.00195,((XP_009295690.2:0.0,XP_009295691.2:0.0,XP_017209429.1:0.0):0.00285,XP_017209427.1:0.00055)0.928:0.00717)0.133:0.00150)0.000:0.00225,((XP_003201352.3:0.00054,XP_017209428.1:0.00362)0.936:0.00511,XP_009295689.1:0.00489)0.694:0.00176)1.000:0.15137,((XP_006519299.1:0.00240,(XP_006519295.1:0.00055,(XP_017171566.1:0.00055,(NP_056618.1:0.0,XP_006519297.1:0.0,XP_006519298.1:0.0):0.00055)1.000:0.00054)0.991:0.00055)1.000:0.03921,((XP_011533408.1:0.01645,XP_011533409.1:0.00116)0.886:0.01744,((XP_005266476.1:0.00055,((XP_011533410.1:0.0,XP_011533411.1:0.0,XP_011533414.1:0.0):0.00055,XP_011533406.1:0.01016)1.000:0.01549)0.403:0.00055,NP_057613.4:0.00054)0.709:0.00054)0.990:0.02594)1.000:0.18035)1.000:0.14754)1.000:0.22496)0.311:0.09526)0.997:0.18236)1.000:0.20430)0.094:0.05766)0.671:0.07738)0.674:0.08106)0.943:0.11054)0.997:0.24740,((XP_024378284.1:0.04198,(XP_024378282.1:0.00055,XP_024378281.1:0.00055)1.000:0.00054)1.000:0.39609,(((KAG5395275.1:0.00104,(RID60615.1:0.0,XP_009101728.1:0.0):0.00053)1.000:0.09794,(XP_030485007.1:0.06115,((XP_025884236.1:0.01602,(XP_025884235.1:0.00055,XP_004250373.1:0.00055)0.995:0.00053)1.000:0.09993,((XP_003540371.1:0.0,XP_006592845.1:0.0):0.00983,(XP_006594845.1:0.02091,XP_006594844.1:0.00055)0.988:0.01193)1.000:0.06741)0.798:0.02278)0.953:0.02590)0.957:0.05828,(EAZ07276.1:0.20115,(KAF2933509.1:0.0,XP_015636808.1:0.0,XP_015636805.1:0.0):0.32488)0.606:0.04855)0.989:0.15531)1.000:0.82485)0.983:0.33145)1.000:1.61975,((((XP_638373.1:0.60633,XP_641833.1:0.64579)1.000:0.56021,NP_594863.1:2.08367)0.947:0.28437,((XP_005162240.1:0.51168,(NP_001135445.1:0.00055,NP_071372.1:0.00054)1.000:0.49939)1.000:0.42119,((XP_009304446.2:0.22500,((((NP_078800.3:0.0,XP_011511425.1:0.0):0.00162,((XP_005269414.1:0.0,XP_011511422.1:0.0,XP_011511423.1:0.0):0.00055,XP_011511424.1:0.00055)0.748:0.00055)0.888:0.00055,(XP_005269417.1:0.00055,XP_011511426.1:0.01932)0.994:0.01306)1.000:0.05339,(XP_017172447.1:0.00211,(NP_001121566.1:0.00055,(NP_001121568.1:0.00055,XP_011244181.1:0.00055)0.950:0.00055)0.993:0.00054)1.000:0.05832)1.000:0.20094)1.000:0.33353,(XP_011511072.1:0.37951,((XP_011511534.1:0.00054,XP_005247886.1:0.00224)0.999:0.06163,(XP_006522116.1:0.00055,XP_006522117.1:0.01630)0.999:0.07907)1.000:0.23079)1.000:0.49942)0.986:0.17632)0.912:0.14425)0.932:0.18393,(NP_001024767.1:0.64625,((NP_001255431.1:0.00054,NP_001255432.1:0.00055)1.000:0.43376,(NP_001023542.1:0.00055,NP_001023543.1:0.00055)1.000:0.68699)0.473:0.16465)0.998:0.31871)1.000:1.48368)0.993:0.50830)0.978:0.32715,((((2546627146:0.0,2566763138:0.0):0.00439,2566760698:0.00087)0.995:0.16803,(((2566527688:0.00054,(2566525334:0.00055,2573374735:0.00131)0.968:0.00642)1.000:0.10477,(2558216478:0.04518,2610408834:0.06954)0.996:0.06469)1.000:0.12314,((((((((2530858789:0.00910,2538411726:0.00782)0.759:0.00129,((2552568349:0.00055,(2535929071:0.00393,(2548165424:0.0,2549731406:0.0,2567737418:0.0,2570534782:0.0,2573753917:0.0):0.00055)0.995:0.00781)0.845:0.00130,(2583763527:0.00055,((2567667027:0.00055,(2583374056:0.00389,(2539647549:0.00259,2554569952:0.00131)0.795:0.00130)0.000:0.00055)0.928:0.00259,(2583399725:0.00131,2567718981:0.00055)0.000:0.00055)0.840:0.00130)0.000:0.00055)0.834:0.00055)0.000:0.00054,((((2552609832:0.00796,(2552649755:0.0,2554456632:0.0,2569486492:0.0,2570581832:0.0,2576653158:0.0,2580839027:0.0,2583783159:0.0):0.00258)0.848:0.00220,((2552439334:0.0,2552475402:0.0,2552505787:0.0,2552509871:0.0,2554634345:0.0,2567399104:0.0,2567411166:0.0,2567414932:0.0,2567456190:0.0,2567467623:0.0,2567534078:0.0,2568319363:0.0,2568326984:0.0,2579887878:0.0,2581151936:0.0):0.00736,2534269766:0.00695)0.471:0.00257)0.880:0.00054,(2567625979:0.0,2567771069:0.0,645198726:0.0):0.00670)0.317:0.00133,((2552583209:0.0,2552634713:0.0,2554480162:0.0,2554586364:0.0,2570227804:0.0):0.00130,(2533188809:0.00055,2538417041:0.00055)0.980:0.00650)0.976:0.00755)0.854:0.00055)0.847:0.00133,((2567714413:0.00386,((((2558502137:0.00054,(2533163515:0.00055,(((2554542597:0.00066,(2535920166:0.0,2538397030:0.0,2539635727:0.0,2567496383:0.0,2567522926:0.0,2567552658:0.0,2567587687:0.0,2567595397:0.0,2567696738:0.0,2570979338:0.0,2582021212:0.0):0.00167)1.000:0.00073,2538387498:0.00055)0.000:0.00055,(2530854929:0.0,2531501668:0.0,2535453162:0.0,2535702105:0.0,2536917070:0.0,2538408595:0.0,2539640625:0.0,2549727916:0.0,2552498225:0.0,2552620122:0.0,2554552337:0.0,2554587210:0.0,2572686013:0.0,643439224:0.0,647116291:0.0):0.00055)0.850:0.00131)0.968:0.00515)0.951:0.00519,((2580794250:0.00660,((2552571235:0.00390,((2552024619:0.00260,(2568259354:0.00055,(2567648124:0.00055,2568320450:0.00135)0.000:0.00055)0.793:0.00130)0.923:0.00383,((2530870212:0.00131,((2530850990:0.0,2584167524:0.0):0.00055,2562303662:0.00131)0.988:0.00647)0.645:0.00055,((2548163672:0.0,2567423871:0.0,2567897518:0.0,2568244655:0.0,2570054071:0.0,2582438498:0.0):0.00055,2567463830:0.00055)0.878:0.00255)0.393:0.00130)0.332:0.00054)0.785:0.00130,((((2538381032:0.0,2539628699:0.0):0.00260,2563733056:0.00389)0.862:0.00259,2567662628:0.00782)0.868:0.00260,2535939114:0.01307)0.878:0.00258)0.773:0.00130)0.772:0.00130,2530873977:0.00386)0.000:0.00054)0.810:0.00127,((2567707938:0.00777,((2583608990:0.00055,(2554534709:0.00055,(2567473413:0.0,2581616520:0.0):0.00055)0.988:0.00648)0.944:0.00389,((((((((2567658251:0.0,2568709934:0.0):0.00055,(2567390742:0.0,2567581131:0.0,2567613636:0.0,2567633594:0.0,2567702816:0.0,2567782715:0.0,2583591902:0.0):0.00055)0.909:0.00130,(2568299371:0.00131,(((2534443485:0.0,2555697098:0.0,2567394965:0.0,2567427500:0.0,2567631343:0.0,2567731116:0.0,2567869486:0.0,2568278564:0.0,2568492979:0.0,2571543433:0.0,2576879180:0.0,2581860193:0.0,2582464792:0.0,650504811:0.0):0.00055,(2511820454:0.0,2563288510:0.0,2582286797:0.0):0.00055)0.180:0.00055,2570586617:0.00130)0.000:0.00055)0.085:0.00055)0.477:0.00055,2567695004:0.00130)0.000:0.00055,2567873213:0.00131)0.488:0.00055,(2519517955:0.0,2520810228:0.0,2530867416:0.0,2531515451:0.0,2531516579:0.0,2533156974:0.0,2533190247:0.0,2534275633:0.0,2535923091:0.0,2535936247:0.0,2538383786:0.0,2548159654:0.0,2548211067:0.0,2549734985:0.0,2551803769:0.0,2552470401:0.0,2552484287:0.0,2552512281:0.0,2552518944:0.0,2552529011:0.0,2552532728:0.0,2552591647:0.0,2552610645:0.0,2552628664:0.0,2553792914:0.0,2554464408:0.0,2554473325:0.0,2554484130:0.0,2554491664:0.0,2554497000:0.0,2554501280:0.0,2554503692:0.0,2554518614:0.0,2554559899:0.0,2554579535:0.0,2554595293:0.0,2554622035:0.0,2554647748:0.0,2555425571:0.0,2555689410:0.0,2562646437:0.0,2566133614:0.0,2567418778:0.0,2567430737:0.0,2567434847:0.0,2567439444:0.0,2567442408:0.0,2567448038:0.0,2567451328:0.0,2567471370:0.0,2567486863:0.0,2567492013:0.0,2567505162:0.0,2567512740:0.0,2567535243:0.0,2567545893:0.0,2567550217:0.0,2567570190:0.0,2567573614:0.0,2567577443:0.0,2567593465:0.0,2567609473:0.0,2567619383:0.0,2567670062:0.0,2567678183:0.0,2567690513:0.0,2567735742:0.0,2567758858:0.0,2567761511:0.0,2567774369:0.0,2567787775:0.0,2567796868:0.0,2567800864:0.0,2567804220:0.0,2567808916:0.0,2567814366:0.0,2567831722:0.0,2567839639:0.0,2567853033:0.0,2567898629:0.0,2568253227:0.0,2568274723:0.0,2568286618:0.0,2568293762:0.0,2568314758:0.0,2568480316:0.0,2568483892:0.0,2568886472:0.0,2569024129:0.0,2569464858:0.0,2569474074:0.0,2569628344:0.0,2570009954:0.0,2570062833:0.0,2570514412:0.0,2570755612:0.0,2570906237:0.0,2570973471:0.0,2571535992:0.0,2572023496:0.0,2572853067:0.0,2572967014:0.0,2573064364:0.0,2573800436:0.0,2573957153:0.0,2575452190:0.0,2577183211:0.0,2579917868:0.0,2580057783:0.0,2580084235:0.0,2580140673:0.0,2580360969:0.0,2580497531:0.0,2580684436:0.0,2580833186:0.0,2580929172:0.0,2581228282:0.0,2581424148:0.0,2581789308:0.0,2582289986:0.0,2582384359:0.0,2583222774:0.0,2583360320:0.0,2583362838:0.0,2583387237:0.0,2583596414:0.0,2583601420:0.0,2583640741:0.0,2583754767:0.0,2583779773:0.0,2583817389:0.0,2583846545:0.0,2641300284:0.0,642587901:0.0):0.00055)0.770:0.00054,2547191896:0.00054)0.959:0.00532,((((2534280347:0.03018,(643433790:0.00153,((2533599001:0.0,2554510339:0.0):0.00055,2538640568:0.00055)0.887:0.00548)0.957:0.02784)0.734:0.00526,(2566516609:0.01440,((2567756666:0.00684,(2567385129:0.0,2568283982:0.0,2568485205:0.0,2569452669:0.0):0.00167)0.783:0.00216,2530877347:0.00954)0.181:0.00458)0.880:0.00943)0.779:0.00544,(2567484792:0.0,2567507929:0.0,2567529602:0.0,2567710493:0.0,2567721886:0.0,2567820836:0.0,2567876672:0.0,2568304603:0.0,2568475439:0.0,2569904531:0.0,2574839475:0.0,2583316680:0.0,2583353743:0.0,2583563230:0.0):0.00760)0.450:0.00147,(2539643840:0.00258,2568261131:0.00386)0.771:0.00131)0.772:0.00129)0.473:0.00054)0.473:0.00055)0.797:0.00139,(2567457105:0.00266,(2536920575:0.0,2538994555:0.0):0.00385)0.887:0.00258)0.795:0.00138)0.817:0.00141,((2530847062:0.00519,(2570566221:0.00385,2624049095:0.00517)0.782:0.00130)0.880:0.00233,(2552434035:0.00055,2554462679:0.00389)0.800:0.00101)0.795:0.00184)0.418:0.00137)0.666:0.00055,2568271145:0.00779)0.000:0.00054)0.818:0.00130,((2567400478:0.00137,(2539664474:0.00516,2569595854:0.00055)0.301:0.00129)0.863:0.00255,2567828054:0.00256)0.000:0.00055)0.999:0.03147,(2566709352:0.01293,((2567881668:0.00130,2582300146:0.00055)0.960:0.00520,((((2539652958:0.0,2580213352:0.0):0.00384,2563274013:0.00130)0.761:0.00055,(2598165795:0.00259,((2567516795:0.00130,((2567727543:0.0,2567886537:0.0):0.00131,(2567500348:0.0,2567847733:0.0):0.00258)0.000:0.00055)0.390:0.00055,(2533178445:0.0,2536328990:0.0,2567565706:0.0,2567603023:0.0,2568169899:0.0,2581345648:0.0,2583583565:0.0):0.00055)0.000:0.00055)0.000:0.00055)0.000:0.00055,2537773533:0.00131)0.807:0.00130)0.906:0.00416)0.934:0.00695)0.936:0.00936,2566572904:0.02493)1.000:0.08808,((2546612332:0.0,2566722030:0.0):0.09552,((2548235026:0.0,2566604564:0.0):0.03724,(((2566535579:0.00417,2539653946:0.00500)0.762:0.00125,2628391465:0.00055)0.782:0.00128,2566532609:0.00131)1.000:0.07945)0.200:0.02087)0.241:0.03114)0.997:0.07981)0.990:0.14807)1.000:0.61136,(XP_646983.1:0.65992,(XP_030498396.1:0.15383,(XP_006586381.1:0.07691,XP_006580254.1:0.03166)1.000:0.19091)1.000:0.89741)0.997:0.44635)1.000:0.89279)0.999:0.49270)0.966:0.39296,((((NP_011507.1:0.05725,NP_015289.1:0.08749)1.000:0.15929,((NP_594360.1:0.15525,NP_587959.2:0.17412)1.000:0.13537,((BCR95732.1:0.0,BCS08268.1:0.0):0.32280,(XP_003658039.1:0.07609,XP_001554426.1:0.09575)0.614:0.03644)0.999:0.10891)0.562:0.05146)1.000:0.37648,(((AUB26748.1:0.0,XP_012051005.1:0.0):0.00914,(XP_571736.1:0.00055,XP_774140.1:0.00097)0.961:0.02289)1.000:0.37330,(((BCS03609.1:0.0,BCS15233.1:0.0):0.20740,(BCR98916.1:0.0,BCS11228.1:0.0):0.17011)1.000:0.13629,(((SMR54133.1:0.0,SMY24543.1:0.0):0.00054,((SMR52795.1:0.0,XP_003852209.1:0.0):0.00055,SMQ50878.1:0.02553)0.369:0.00090)1.000:0.29670,(XP_024552363.1:0.25992,(BCR94002.1:0.02369,BCS06613.1:0.00054)1.000:0.21476)0.854:0.07777)0.993:0.09828)1.000:0.20701)1.000:0.34015)1.000:0.77988,XP_003860165.1:1.49623)0.332:0.20224)0.892:0.26446)1.000:0.34141)0.999:0.32005,(XP_024384202.1:0.21289,XP_024390307.1:0.34582)1.000:0.20920)0.945:0.07846,(((KAF2937651.1:0.0,KAF2937650.1:0.0,XP_015632181.1:0.0,EEE58452.1:0.0):0.00055,(KAF2937652.1:0.00953,EEC74642.1:0.00055)0.000:0.00053)1.000:0.23231,(XP_003521833.1:0.08895,(XP_030490949.1:0.07055,((RID51837.1:0.02128,XP_009110417.1:0.01140)1.000:0.18961,XP_010685192.1:0.15951)0.939:0.02340)0.282:0.01476)0.779:0.02948)1.000:0.13557)0.919:0.04692,(XP_024371153.1:0.06328,((XP_024362095.1:0.01534,(XP_024362094.1:0.0,XP_024362092.1:0.0,XP_024362091.1:0.0):0.00054)1.000:0.10663,(XP_024371351.1:0.04559,(XP_024392450.1:0.04669,(XP_024366241.1:0.00209,XP_024366242.1:0.00128)1.000:0.04173)0.901:0.01749)0.999:0.05041)0.229:0.02151)1.000:0.08253)0.252:0.03637)0.991:0.05389)0.774:0.02677);


# Gene tree of AT1G10810.1 and his homologues 

((2645073890:0.12480,((2644832876:0.00055,((2645084882:0.00703,2644796296:0.01056)0.766:0.00355,2644865566:0.01409)0.902:0.00707)1.000:0.12871,(2644840156:0.03596,(2644839130:0.00055,2644985081:0.01062)0.843:0.01603)0.997:0.08058)0.074:0.03983)1.000:0.16805,((((2563432293:0.12681,((2640245548:0.16564,(2644944843:0.14861,((2639150904:0.01775,2639134996:0.00762)1.000:0.27873,2522271114:0.19101)0.794:0.07578)1.000:0.34808)0.405:0.05004,((2639144261:0.0,2643703076:0.0):0.02961,2639842296:0.02243)1.000:0.40828)0.874:0.05393)0.828:0.06115,2644427885:0.13325)0.947:0.07265,2595326916:0.12185)0.988:0.09247,(2645050238:0.15406,(2645138353:0.04748,2645619220:0.07605)1.000:0.19957)0.996:0.15657)0.597:0.04918,((((2597236376:0.0,2643597497:0.0):0.39549,(2644935120:0.09860,(2645456681:0.02066,2645044253:0.06477)1.000:0.14443)0.637:0.07344)0.945:0.07259,((((2640393338:0.26779,(2644471773:0.00054,2643801355:0.00342)1.000:0.33127)0.341:0.04768,(2639081611:0.27862,(2558297035:0.18223,(2643828855:0.06288,(2643896599:0.00055,2644478650:0.00686)0.996:0.08803)0.999:0.10767)0.716:0.06419)0.975:0.07857)0.137:0.02841,((2643974809:0.17321,((2644662424:0.00302,(2643880025:0.00055,2644701344:0.00699)0.858:0.00747)0.999:0.09459,((2643817393:0.0,2644696866:0.0):0.00349,2643938103:0.00055)0.997:0.09699)0.989:0.10008)0.999:0.14732,((2639083726:0.03456,(2644281117:0.00367,2510290443:0.00319)0.911:0.02973)1.000:0.26331,(2643584164:0.10979,(2644620398:0.12781,(2644185228:0.05308,((2521870248:0.0,2643482091:0.0):0.01061,(2520478553:0.00355,(2521812096:0.00351,2556980748:0.00351)0.888:0.00702)0.744:0.00356)0.817:0.01142)0.976:0.05426)0.913:0.04787)0.993:0.10803)0.985:0.12548)0.912:0.04748)0.592:0.05505,((2640050428:0.02094,2520560145:0.00734)0.987:0.06795,(2595449235:0.06934,(2595450521:0.04073,(2639838676:0.00413,2595556837:0.00957)0.980:0.04670)0.985:0.05438)0.812:0.04265)1.000:0.25223)0.923:0.04213)0.944:0.05935,(2593310078:0.54988,((((((((((XP_010673284.1:0.27617,(XP_019103839.1:0.20105,XP_010673286.1:0.06668)0.687:0.03841)0.915:0.04053,((((((XP_003531918.1:0.0,XP_006585846.1:0.0):0.03990,(XP_003527298.1:0.09214,XP_003527296.1:0.05702)0.922:0.02459)0.996:0.10469,(((KAF2933414.1:0.0,XP_015634128.1:0.0,EAZ30275.1:0.0,BAF14411.1:0.0):0.00054,EAY93606.1:0.00284)1.000:0.21066,(((KAF2933403.1:0.0,XP_015635955.1:0.0,EAZ30267.1:0.0,BAF14408.1:0.0):0.00289,EAY93600.1:0.00055)0.956:0.03936,(((KAF2933400.1:0.0,XP_015633858.2:0.0,BAF14405.1:0.0):0.00054,EEC77028.1:0.00055)1.000:0.09512,(XP_015633856.1:0.00054,(EAY93599.1:0.00301,EAZ30266.1:0.06526)0.998:0.04121)1.000:0.16838)0.950:0.04737)0.822:0.04315)0.983:0.07622)0.584:0.03056,(XP_030507761.1:0.02265,(XP_030507760.1:0.02419,XP_030507759.1:0.02993)0.922:0.01864)1.000:0.10135)0.576:0.02135,(XP_030508256.1:0.16759,XP_030507758.1:0.17562)0.928:0.04393)0.823:0.01324,((XP_010326944.1:0.15094,(XP_004248016.1:0.07485,(XP_010326945.1:0.05158,(NP_001333054.1:0.02065,XP_010326948.1:0.01068)0.994:0.05584)0.799:0.02359)0.926:0.03917)0.982:0.05444,(XP_022884902.1:0.08422,(((CAA3011790.1:0.01457,XP_022881623.1:0.01048)1.000:0.10699,(((CAA3011789.1:0.00305,XP_022881624.1:0.00055)1.000:0.11899,((XP_022878839.1:0.00055,XP_022878840.1:0.00050)0.958:0.01835,(XP_022878841.1:0.00055,XP_022878842.1:0.00055)0.841:0.00628)1.000:0.10413)0.672:0.02562,((CAA3005422.1:0.00055,CAA3005421.1:0.00306)0.998:0.05600,((CAA3005206.1:0.00311,(CAA3011788.1:0.01099,CAA3011787.1:0.00054)0.206:0.00376)0.787:0.00622,(XP_022881622.1:0.00055,(CAA3005424.1:0.00608,CAA3005423.1:0.00055)0.992:0.01619)0.771:0.00414)0.990:0.04909)0.995:0.06384)0.614:0.01177)0.579:0.01415,(XP_022878843.1:0.05509,XP_022878844.1:0.05740)0.991:0.05083)0.163:0.01934)0.988:0.06819)0.931:0.04497)0.635:0.02602)0.653:0.00601,((((RID44781.1:0.00986,XP_009113191.1:0.00946)1.000:0.12921,(RID44779.1:0.11404,(RID44782.1:0.02727,XP_009113189.1:0.00537)1.000:0.12522)0.110:0.01429)0.338:0.00684,((XP_009113195.2:0.00602,RID44784.1:0.01976)0.999:0.06168,(RID44783.1:0.01662,XP_009113187.1:0.01171)0.983:0.04930)0.851:0.02051)0.990:0.07022,(AT1G10810.1:0.17297,((RID79765.1:0.00054,XP_009103955.1:0.00316)0.974:0.04492,(RID44778.1:0.05747,(RID79766.1:0.00054,XP_009103926.1:0.00918)1.000:0.12635)0.877:0.04068)0.985:0.06709)0.941:0.04050)1.000:0.15653)0.900:0.02580,(XP_010673285.1:0.19046,XP_010673288.1:0.10244)0.998:0.10414)0.915:0.04219,((XP_019071148.1:0.02633,XP_010326936.1:0.00055)1.000:0.26293,(CAA2971083.1:0.06337,CAA3024741.1:0.05622)0.974:0.06153)0.977:0.07495)0.998:0.18333,((XP_024369329.1:0.0,XP_024369327.1:0.0):0.33271,((XP_024359633.1:0.00053,XP_024358782.1:0.02253)0.968:0.07352,(XP_024403296.1:0.12156,(XP_024403297.1:0.00055,XP_024403295.1:0.00055)0.994:0.00054)1.000:0.20060)1.000:0.23503)0.748:0.09878)0.440:0.08506,((((((XP_030507899.1:0.01538,(XP_030507898.1:0.00053,(XP_030507897.1:0.00055,XP_030507896.1:0.00055)0.984:0.01952)0.997:0.05460)0.999:0.13243,(NP_001242478.1:0.10028,(NP_001242349.1:0.00313,(XP_006588485.1:0.00055,XP_006588486.1:0.00341)0.500:0.00054)1.000:0.16943)0.984:0.08330)0.838:0.02932,((XP_030508047.1:0.00054,XP_030508048.1:0.08058)1.000:0.17412,((PHT38903.1:0.06055,XP_004247602.1:0.06540)0.979:0.06787,(PHT38907.1:0.06849,(NP_001315616.1:0.09782,(PHT38905.1:0.02628,PHT38904.1:0.05518)0.470:0.01318)0.835:0.02290)0.971:0.05739)1.000:0.14706)0.699:0.02936)1.000:0.18785,((((XP_004230100.1:0.02203,PHT41088.1:0.06165)1.000:0.19511,((CAA2983266.1:0.12124,CAA2983265.1:0.06642)0.900:0.04711,((CAA2983268.1:0.00055,CAA2983267.1:0.00054)1.000:0.12577,CAA2956426.1:0.13075)0.966:0.05643)0.959:0.08656)0.990:0.09936,(XP_030503290.1:0.17138,(NP_001242562.1:0.21855,XP_006577284.1:0.14088)0.977:0.08388)0.973:0.07891)0.810:0.03239,((XP_030505600.1:0.09630,XP_030503152.1:0.17648)0.961:0.06822,((XP_006577295.1:0.03845,((XP_003521759.1:0.0,XP_006577298.1:0.0):0.00055,XP_006577296.1:0.01310)0.108:0.00217)1.000:0.21270,(NP_001236007.1:0.04469,XP_003521756.1:0.13632)0.950:0.07368)0.999:0.17267)0.805:0.04187)0.241:0.03296)0.857:0.08936,((KAF2913613.1:0.02378,(EEE50968.1:0.00646,((KAF2913614.1:0.0,KAB8112770.1:0.0,XP_015612975.1:0.0,EEC66955.1:0.0):0.00055,((KAF2913612.1:0.0,KAF2913611.1:0.0,KAF2913610.1:0.0):0.00055,BAF26529.2:0.00053)0.782:0.00055)0.000:0.00053)0.749:0.00468)1.000:0.24565,((KAF2951193.1:0.0,KAB8082267.1:0.0,XP_015622800.1:0.0,EEE54995.1:0.0,EEC71095.1:0.0,BAF05502.1:0.0,BAD61512.1:0.0):0.00053,EEC71097.1:0.03005)1.000:0.33811)0.064:0.02613)1.000:0.29365,(XP_024378792.1:0.18421,((XP_024392803.1:0.0,XP_024392802.1:0.0,XP_024392801.1:0.0,XP_024392800.1:0.0,XP_024392799.1:0.0,XP_024392798.1:0.0,XP_024392796.1:0.0,XP_024392795.1:0.0,XP_024392794.1:0.0,XP_024392793.1:0.0,XP_024392792.1:0.0,XP_024392791.1:0.0,XP_024392790.1:0.0):0.00055,(XP_024392789.1:0.0,XP_024392788.1:0.0):0.00055)1.000:0.40741)0.465:0.08108)0.953:0.13844)1.000:0.42988,(((((((2640025388:0.04130,((2644709130:0.0,2644704436:0.0):0.03138,((2639858165:0.0,2640251260:0.0,2639863811:0.0):0.03610,2640281926:0.00391)0.832:0.00055)0.898:0.07032)1.000:1.17897,((((((WP_011277717.1:2.47444,((((2566706416:0.07409,((2567383807:0.0,2567780708:0.0):0.00595,(2533182308:0.00983,2567743789:0.02323)0.771:0.00728)0.999:0.10150)0.932:0.04862,2558219652:0.25984)0.964:0.06631,(2547358595:0.07577,(2628387398:0.01981,(2566531961:0.00055,(2539653827:0.00055,2566536573:0.00656)0.845:0.00329)0.343:0.00055)1.000:0.11231)1.000:0.15238)0.827:0.05166,(2546613672:0.0,2566724545:0.0):0.10565)0.996:0.91287)0.710:0.25207,((((2566709648:0.01059,2566572460:0.00349)1.000:0.00054,((2530870634:0.00355,2558218910:0.01052)0.000:0.00054,650423679:0.02117)0.934:0.00322)0.815:0.01007,2598163934:0.00054)1.000:1.39890,((2643701148:0.0,2639142131:0.0):0.79205,((((NP_588516.1:0.51716,(((AUB26911.1:0.0,XP_012051665.1:0.0):0.00460,(XP_572880.1:0.00055,XP_773881.1:0.00636)0.914:0.01774)1.000:0.43921,((KAF8826431.1:0.24495,KAF8831652.1:0.22105)0.999:0.23692,(XP_003656227.1:0.20915,(SMQ48817.1:0.0,SMR48637.1:0.0,SMR49819.1:0.0,SMY22518.1:0.0,XP_003854434.1:0.0):0.20816)0.999:0.22505)0.476:0.09837)0.203:0.11450)0.983:0.17596,((NP_001245611.1:0.00185,((NP_001245609.1:0.0,NP_727405.1:0.0):0.00055,NP_001245612.1:0.00055)0.809:0.01868)1.000:0.95024,(((((XP_011511418.1:0.10597,(XP_005247810.1:0.10388,XP_011511417.1:0.01906)0.872:0.05715)0.816:0.04338,((NP_034727.3:0.00127,(XP_011511419.1:0.0,NP_001276379.1:0.0):0.00055)0.000:0.00084,(NP_751891.1:0.00055,XP_005247811.1:0.00054)1.000:0.00054)0.687:0.00364)0.991:0.05338,(NP_001014376.1:0.03375,(XP_009297065.1:0.04111,XP_683674.2:0.00053)1.000:0.09819)0.837:0.03109)0.987:0.09176,(XP_017211881.1:0.20673,(NP_034729.3:0.03654,(NP_004723.2:0.00054,XP_011522371.1:0.10608)0.957:0.03516)1.000:0.19271)1.000:0.14963)0.402:0.04958,((NP_001315348.1:0.00055,XP_005162235.1:0.00055)0.984:0.04792,(XP_009304564.1:0.02317,(((((NP_742128.1:0.0,XP_005263571.1:0.0):0.00055,((NP_001186789.1:0.0,NP_001186790.1:0.0,NP_003627.1:0.0):0.00054,NP_001186792.1:0.00055)0.000:0.00055)0.997:0.06546,(((XP_006538646.1:0.0,XP_006538647.1:0.0,XP_006538648.1:0.0,XP_011248501.1:0.0):0.00055,((NP_001239585.1:0.0,NP_034728.2:0.0,XP_017175485.1:0.0):0.00055,XP_017175486.1:0.00055)0.000:0.00054)0.956:0.03420,(((NP_001239583.1:0.0,NP_001239584.1:0.0):0.00055,(XP_006538649.1:0.0,XP_006538650.1:0.0):0.00055)0.868:0.00805,(((XP_009304565.1:0.0,XP_009304566.1:0.0):0.00054,XP_009304567.1:0.00055)0.988:0.02884,(XP_005263570.1:0.0,XP_011540623.1:0.0,XP_011540624.1:0.0):0.09491)0.775:0.00749)0.970:0.04619)0.935:0.04297)0.293:0.03301,(NP_001186791.1:0.00055,XP_011540622.1:0.00055)0.999:0.09258)0.985:0.06570,(XP_011248499.1:0.00055,XP_011248500.1:0.00055)0.962:0.02891)0.980:0.03680)0.406:0.01181)0.953:0.07719)0.976:0.23754)1.000:0.47399)0.203:0.09905,((BCR96067.1:0.00055,BCS08587.1:0.00054)1.000:0.34678,(XP_024552948.1:0.30803,XP_003649947.1:0.35044)0.989:0.19047)0.993:0.22521)0.872:0.08464,(((KAF2947642.1:0.0,KAB8089511.1:0.0,KAB8089510.1:0.0,XP_015626381.1:0.0,EEE58046.1:0.0,EEC74246.1:0.0,BAF10435.1:0.0):0.09337,((XP_030509456.1:0.03456,(((PHT32792.1:0.00833,XP_004253006.1:0.00986)0.988:0.04052,(CAA3009960.1:0.08956,CAA3009959.1:0.00054)1.000:0.06674)0.938:0.02442,(XP_003535957.1:0.00603,XP_003555713.1:0.00876)0.991:0.04497)0.798:0.01949)0.939:0.03214,(((KAG5391213.1:0.0,XP_009111087.1:0.0):0.00366,RID52437.1:0.00055)0.809:0.00988,((KAG5374837.1:0.0,RID40221.1:0.0):0.00364,XP_009119264.1:0.00053)0.801:0.00857)0.995:0.06364)0.909:0.04997)0.984:0.16727,(XP_024397348.1:0.11889,(XP_024383732.1:0.0,XP_024383731.1:0.0,XP_024383730.1:0.0):0.15490)0.975:0.12617)0.999:0.33229)1.000:0.45753)0.125:0.08742)0.968:0.22605)0.629:0.05366,(2536330726:1.02469,(2645490095:1.02626,(((2596279416:0.02095,2521618210:0.02550)0.999:0.23930,(2644277452:0.25141,((2640399959:0.02024,(2640402900:0.00360,(2522566134:0.00363,2522793818:0.00055)0.000:0.00054)0.895:0.01340)0.968:0.05628,(2645491154:0.11053,2644184040:0.15287)0.798:0.04065)0.778:0.05673)0.976:0.12562)0.998:0.42521,((2644729707:0.0,2001|2001.peg.2153:0.0):0.41359,((2645097128:0.0,2004|2004.peg.2270:0.0):0.19945,(2644289785:0.0,2093|2093.peg.2673:0.0):0.16110)0.994:0.23118)0.866:0.17598)0.962:0.30781)0.929:0.17081)0.971:0.21130)0.773:0.07006,(((2552768350:0.0,2566665112:0.0):1.00956,((2645409494:0.0,2645332748:0.0):0.62518,((XP_001561080.1:0.49923,(((AUB23567.1:0.0,XP_012047926.1:0.0):0.01844,(XP_024514288.1:0.01654,XP_776886.1:0.00610)0.942:0.03137)0.964:0.10824,(((AUB28253.1:0.0,XP_012052869.1:0.0):0.00055,(AUB28254.1:0.0,XP_012052868.1:0.0):0.00055)0.906:0.03053,(XP_024513789.1:0.00314,XP_772684.1:0.00055)0.958:0.03834)0.979:0.13652)1.000:0.44736)0.952:0.21245,(((XP_003650809.1:0.27231,(XP_003856555.1:0.00055,(SMR44947.1:0.00295,((SMQ46429.1:0.0,SMR42776.1:0.0):0.00295,SMY20111.1:0.00299)0.804:0.00294)0.727:0.00275)1.000:0.33493)0.983:0.15912,(KAF8824240.1:0.38859,KAF8831622.1:0.39973)0.970:0.15227)0.989:0.18484,((BCS02064.1:0.0,BCS13749.1:0.0):0.57521,((XP_001555114.2:0.43067,((NP_001343040.1:0.04173,NP_592785.1:0.02519)1.000:0.47147,NP_015237.1:0.60973)0.982:0.21090)0.112:0.04669,((BCS01169.1:0.0,BCS12916.1:0.0):0.27020,XP_001555446.1:0.24452)0.577:0.09339)0.973:0.12397)0.952:0.14345)0.956:0.15986)0.977:0.19321)0.960:0.20570)0.905:0.15653,((2639836187:0.00054,2595559039:0.02483)1.000:0.88229,((BCR94705.1:0.0,BCS07293.1:0.0):0.48467,((XP_001549344.1:0.33519,((BCS01990.1:0.0,BCS13680.1:0.0):0.35705,(((SMR57334.1:0.00277,XP_003851317.1:0.00553)0.932:0.00825,(SMY25776.1:0.00548,SMR54952.1:0.00055)0.783:0.00273)0.607:0.00254,SMQ52128.1:0.00054)1.000:0.48886)0.000:0.08780)0.628:0.08956,(((XP_001552245.1:0.31358,XP_003654667.1:0.29666)0.981:0.13492,(((SMR59220.1:0.0,XP_003848913.1:0.0):0.01141,((SMQ54780.1:0.0,SMR63057.1:0.0):0.00055,SMY28430.1:0.00539)0.886:0.00779)1.000:0.36931,((BCS01415.1:0.0,BCS13156.1:0.0):0.18183,(BCR94085.1:0.0,BCS06695.1:0.0):0.38349)0.999:0.17582)0.748:0.09797)0.379:0.06757,(((AUB28385.1:0.0,XP_012053093.1:0.0):0.03719,(XP_568365.1:0.0,XP_772231.1:0.0):0.03902)1.000:0.40869,(((KAF8832811.1:0.10806,KAF8832859.1:0.13080)0.966:0.10292,(KAF8824047.1:0.38571,(KAF8824024.1:0.01867,KAF8824025.1:0.12216)0.963:0.09015)0.996:0.16961)0.999:0.23929,(((SMQ54471.1:0.0,SMR62754.1:0.0,SMY28121.1:0.0,XP_003849223.1:0.0):0.00218,SMR58905.1:0.00055)1.000:0.25910,(NP_010032.1:0.35446,(NP_012689.1:0.04289,(NP_010038.1:0.02351,NP_014068.1:0.06237)0.485:0.02487)0.587:0.03345)1.000:0.27589)0.985:0.13277)0.981:0.15460)0.995:0.20827)0.961:0.14232)0.973:0.22869)1.000:0.82700)0.996:0.44481)0.910:0.12146)0.962:0.17729,(((2566527631:1.54611,((2566671300:0.40508,(2566681484:0.15324,((((((2536353530:0.0,646307264:0.0):0.00055,(2566557225:0.00700,2566691293:0.01048)0.803:0.00350)0.967:0.03091,(2533040282:0.01029,2552863731:0.00722)0.977:0.03115)0.996:0.05681,(2630783973:0.14626,(((2567765671:0.0,2567891289:0.0,2573821733:0.0):0.00344,((2567555666:0.0,2568250392:0.0,646309432:0.0):0.00055,2567640708:0.00346)0.849:0.00705)0.999:0.09291,((2547358338:0.08180,(((2539653594:0.0,2566530470:0.0,2566537112:0.0):0.00055,2628388972:0.00340)0.947:0.03602,((2546625352:0.0,2566763976:0.0):0.00692,2566759916:0.01044)0.999:0.07751)0.975:0.05972)1.000:0.12175,(2546611563:0.0,2566724719:0.0):0.16418)0.963:0.05830)0.980:0.06590)0.890:0.03034)0.777:0.02038,(2558096718:0.06550,2566615172:0.07477)0.935:0.03547)0.895:0.02856,(((2566525737:0.0,2573375598:0.0):0.01535,2566527955:0.00572)1.000:0.15321,(((2566640892:0.01062,((2536332713:0.0,646297105:0.0):0.00708,(2533171102:0.01215,2566570120:0.00938)0.848:0.00659)0.684:0.00330)0.843:0.00708,(2574823359:0.01755,(2537766472:0.00350,(((2581116709:0.00344,(2567823118:0.00054,2574729736:0.01400)0.902:0.00323)1.000:0.00055,((((2526380889:0.0,2552638276:0.0,2552785907:0.0,2567644543:0.0):0.00055,(2570177309:0.0,2577297452:0.0):0.00346)0.864:0.00350,2539495801:0.00346)0.000:0.00055,(2533177837:0.0,2547483885:0.0,2552694865:0.0,2553144995:0.0,2567560368:0.0,2567618105:0.0,2567844960:0.0,2567890135:0.0,2581795020:0.0,647976736:0.0):0.00055)0.916:0.00349)0.000:0.00055,(650422914:0.01048,(2567638459:0.0,2567858934:0.0,2583326254:0.0):0.00699)0.000:0.00055)0.000:0.00054)0.747:0.00352)0.923:0.01058)0.964:0.03515,(2566710375:0.01729,((((2530874948:0.00348,2567827403:0.00349)0.000:0.00055,((2538412117:0.00348,(2536921549:0.0,2538994783:0.0):0.00349)0.000:0.00055,2552607850:0.00351)0.000:0.00055)0.000:0.00055,(((2567719104:0.00350,(((((2567463279:0.00348,2572023205:0.00350)0.000:0.00055,(2519516977:0.0,2520809166:0.0,2530866431:0.0,2531514018:0.0,2531519313:0.0,2533154075:0.0,2533190987:0.0,2534274979:0.0,2534443941:0.0,2535924181:0.0,2535935179:0.0,2538384272:0.0,2547192411:0.0,2548157048:0.0,2548211882:0.0,2549735149:0.0,2551802641:0.0,2552470636:0.0,2552483270:0.0,2552514255:0.0,2552518505:0.0,2552528086:0.0,2552534838:0.0,2552592624:0.0,2552611117:0.0,2552628787:0.0,2553794407:0.0,2554464941:0.0,2554474652:0.0,2554486623:0.0,2554491375:0.0,2554495191:0.0,2554502381:0.0,2554506446:0.0,2554517615:0.0,2554562248:0.0,2554582339:0.0,2554593378:0.0,2554622479:0.0,2554649249:0.0,2555428081:0.0,2555688317:0.0,2555696069:0.0,2562646560:0.0,2563288202:0.0,2566134673:0.0,2567390224:0.0,2567394478:0.0,2567417902:0.0,2567426905:0.0,2567431571:0.0,2567436224:0.0,2567438836:0.0,2567444410:0.0,2567447528:0.0,2567449869:0.0,2567472051:0.0,2567488265:0.0,2567492635:0.0,2567504011:0.0,2567513194:0.0,2567538374:0.0,2567545834:0.0,2567550524:0.0,2567570244:0.0,2567573340:0.0,2567577306:0.0,2567581780:0.0,2567592484:0.0,2567608100:0.0,2567613337:0.0,2567622773:0.0,2567630330:0.0,2567633739:0.0,2567658602:0.0,2567670629:0.0,2567678576:0.0,2567691058:0.0,2567695237:0.0,2567702738:0.0,2567730323:0.0,2567733384:0.0,2567760001:0.0,2567762971:0.0,2567774559:0.0,2567783523:0.0,2567787964:0.0,2567796823:0.0,2567800761:0.0,2567805002:0.0,2567807799:0.0,2567817823:0.0,2567832799:0.0,2567840502:0.0,2567850981:0.0,2567869458:0.0,2567873802:0.0,2567901360:0.0,2567901974:0.0,2568255890:0.0,2568274973:0.0,2568279012:0.0,2568287132:0.0,2568295098:0.0,2568299663:0.0,2568313138:0.0,2568479936:0.0,2568484622:0.0,2568491823:0.0,2568710775:0.0,2568886526:0.0,2569024366:0.0,2569464495:0.0,2569473970:0.0,2569627009:0.0,2570012821:0.0,2570061737:0.0,2570512067:0.0,2570587426:0.0,2570907284:0.0,2570974557:0.0,2571537355:0.0,2571547029:0.0,2572852610:0.0,2572966772:0.0,2573065093:0.0,2573800298:0.0,2573957641:0.0,2575451882:0.0,2576878710:0.0,2577183012:0.0,2579917937:0.0,2580058047:0.0,2580085013:0.0,2580139599:0.0,2580360142:0.0,2580497055:0.0,2580512726:0.0,2580687865:0.0,2580832541:0.0,2580929666:0.0,2581228687:0.0,2581422398:0.0,2581792322:0.0,2581859400:0.0,2582286615:0.0,2582291015:0.0,2582384394:0.0,2582464895:0.0,2583223007:0.0,2583359825:0.0,2583365270:0.0,2583386876:0.0,2583592050:0.0,2583597098:0.0,2583601002:0.0,2583640625:0.0,2583751138:0.0,2583782269:0.0,2583817305:0.0,2583846301:0.0,2641300815:0.0,642586796:0.0,650503699:0.0):0.00055)0.740:0.00055,2570755552:0.04780)0.920:0.00695,(2530863665:0.0,2567663066:0.0,2624047997:0.0):0.00054)0.447:0.00350,((((2530871474:0.0,2534266935:0.0,2567482118:0.0,2567506821:0.0,2567530013:0.0,2567666732:0.0,2567708551:0.0,2567721473:0.0,2567818793:0.0,2567875814:0.0,2568305482:0.0,2568474534:0.0,2569904388:0.0,2574838117:0.0,2583315942:0.0,2583354714:0.0,2583357360:0.0,2583565406:0.0):0.00055,(2567755948:0.00351,2533165223:0.00351)0.795:0.00350)0.000:0.00053,2539645739:0.00350)0.899:0.00338,((2539662471:0.00347,(2580794881:0.00348,(2539645182:0.00350,((2511819355:0.0,2530851900:0.0,2533186444:0.0,2534280118:0.0,2535940200:0.0,2538380183:0.0,2538417856:0.0,2539627473:0.0,2552025531:0.0,2552585457:0.0,2552633955:0.0,2552648735:0.0,2554458655:0.0,2554482468:0.0,2554584526:0.0,2562302680:0.0,2567386944:0.0,2567673219:0.0,2568262998:0.0,2568270158:0.0,2568281790:0.0,2568485916:0.0,2569452393:0.0,2569486802:0.0,2569597189:0.0,2570227534:0.0,2570580832:0.0,2576654305:0.0,2580839719:0.0,2583784196:0.0,2584166421:0.0):0.00055,(2563732180:0.00354,2583372519:0.00352)0.743:0.00055)0.000:0.00055)0.054:0.00055)0.974:0.00055)0.748:0.00332,2583763613:0.00055)0.402:0.00348)0.893:0.00055)0.819:0.00053)0.670:0.00055,(2530882836:0.0,2531506950:0.0,2533161780:0.0,2566517598:0.0):0.00349)0.000:0.00055,((((2567626297:0.0,2567769863:0.0,645200709:0.0):0.00351,2530848138:0.00696)0.000:0.00055,((2530855919:0.0,2530859887:0.0,2531502558:0.0,2533597999:0.0,2535452408:0.0,2535701942:0.0,2535921172:0.0,2535928049:0.0,2535931878:0.0,2536916050:0.0,2538387673:0.0,2538396037:0.0,2538407237:0.0,2538639219:0.0,2539636229:0.0,2539641357:0.0,2548162970:0.0,2548166128:0.0,2549723996:0.0,2549725851:0.0,2549730233:0.0,2552432505:0.0,2552441784:0.0,2552473018:0.0,2552498425:0.0,2552506928:0.0,2552511216:0.0,2552617915:0.0,2554452659:0.0,2554507969:0.0,2554534077:0.0,2554541560:0.0,2554553232:0.0,2554569037:0.0,2554588654:0.0,2554634717:0.0,2558503126:0.0,2567397713:0.0,2567401585:0.0,2567409673:0.0,2567413523:0.0,2567423560:0.0,2567453518:0.0,2567459933:0.0,2567467399:0.0,2567475824:0.0,2567495729:0.0,2567524448:0.0,2567533295:0.0,2567554954:0.0,2567589904:0.0,2567597932:0.0,2567648688:0.0,2567699647:0.0,2567706525:0.0,2567713925:0.0,2567737551:0.0,2567897606:0.0,2568244626:0.0,2568258146:0.0,2568317402:0.0,2568321469:0.0,2568324185:0.0,2570054956:0.0,2570533634:0.0,2570565582:0.0,2570980701:0.0,2572686557:0.0,2573752806:0.0,2579884848:0.0,2581151262:0.0,2581614239:0.0,2582023995:0.0,2582438458:0.0,2583399597:0.0,2583608567:0.0,643432744:0.0,643440213:0.0,647117160:0.0):0.00055,2554462470:0.00351)0.000:0.00055)0.000:0.00055,(2552570965:0.00348,(2539633225:0.0,2552569604:0.0):0.00347)0.940:0.00055)0.000:0.00055)0.000:0.00055)0.000:0.00054,(((2539651581:0.0,2580212784:0.0):0.00055,((2567726943:0.0,2567885256:0.0):0.00355,2567848840:0.00349)0.424:0.00055)0.000:0.00055,(2567516588:0.00349,(2537774643:0.00055,(2598164670:0.00700,(2533180391:0.0,2536330072:0.0,2563272925:0.0,2567499417:0.0,2567565317:0.0,2567603828:0.0,2567880262:0.0,2568169238:0.0,2581344796:0.0,2582299042:0.0,2583582202:0.0):0.00348)0.000:0.00055)0.000:0.00055)0.930:0.00699)0.920:0.00699)0.899:0.01091)0.938:0.03076)0.914:0.04638)1.000:0.12472)0.433:0.04191)1.000:0.36661)0.961:0.23211,((XP_024390226.1:0.32489,((XP_009119302.1:0.00919,(KAG5374809.1:0.10564,RID40193.1:0.00055)0.935:0.00054)1.000:0.21816,(((XP_004241009.1:0.03019,PHT45222.1:0.05003)0.999:0.09616,(XP_010671025.1:0.25047,(XP_003520281.1:0.14224,XP_030507979.1:0.19250)0.321:0.04528)0.866:0.04851)0.510:0.04652,(XP_022849435.1:0.21209,(KAF2940221.1:0.00055,((EEC75728.1:0.0,EAZ27770.1:0.0):0.00055,((KAF2940220.1:0.0,KAF2940215.1:0.0,KAB8092619.1:0.0,XP_015628532.1:0.0,XP_015628531.1:0.0,BAF12569.1:0.0):0.00055,KAF2940216.1:0.00055)0.486:0.00055)1.000:0.00054)1.000:0.26190)0.795:0.03295)0.116:0.04660)0.981:0.15270)0.998:0.33239,((XP_024358663.1:0.00055,XP_024358662.1:0.00709)1.000:0.37169,(XP_030487641.1:0.20836,PHT38589.1:0.26478)0.994:0.25207)1.000:0.47089)0.859:0.10082)0.999:0.60953)0.561:0.10530,(((XP_003651035.1:0.51403,XP_024548426.1:0.62553)1.000:0.59815,((((SMR42297.1:0.00055,SMY19626.1:0.02318)0.809:0.00383,SMQ45948.1:0.00380)0.000:0.00054,(SMR44471.1:0.0,XP_003857341.1:0.0):0.00055)1.000:0.83488,((((KAF8829486.1:0.21911,KAF8823189.1:0.14949)1.000:0.32119,((SMQ49167.1:0.0,SMR48983.1:0.0,SMR50167.1:0.0,SMY22868.1:0.0,XP_003854284.1:0.0):0.23996,(XP_001554320.1:0.55818,XP_001556369.1:0.65824)0.018:0.09043)0.963:0.15515)0.996:0.21824,(KAF8831335.1:0.80740,((NP_001002369.1:0.30210,(NP_079613.3:0.07674,(NP_003680.2:0.03556,NP_036199.2:0.13493)0.748:0.03663)0.980:0.18831)1.000:0.75400,((BCR97126.1:0.0,BCS09596.1:0.0):0.25642,(XP_003650010.1:0.34791,(XP_024552738.1:0.29785,(SMR45464.1:0.00337,((SMQ46940.1:0.0,SMR43302.1:0.0,SMY20623.1:0.0):0.00055,XP_003856786.1:0.00341)0.000:0.00055)1.000:0.30461)0.915:0.07454)0.629:0.05950)1.000:0.38546)0.438:0.12341)0.641:0.06798)0.991:0.25077,((BCS01656.1:0.0,BCS13367.1:0.0):0.95220,((SMQ45810.1:0.0,SMR44334.1:0.0,SMY19489.1:0.0):0.00449,(SMR42154.1:0.00754,XP_003856254.1:0.00386)0.768:0.00690)1.000:1.03751)0.723:0.17961)0.902:0.18367)0.690:0.13236)0.998:0.68586,((646295709:1.48188,((2552768464:0.0,2566668413:0.0):0.01767,(2598165584:0.01515,((2567719911:0.01507,((2530854752:0.0,2531501490:0.0,2533599184:0.0,2535454259:0.0,2535700472:0.0,2536917250:0.0,2538390326:0.0,2538407324:0.0,2538640751:0.0,2539638561:0.0,2549727728:0.0,2552497218:0.0,2552621044:0.0,2554510519:0.0,2554541810:0.0,2554553815:0.0,2554590048:0.0,2572686665:0.0,641590094:0.0,643433971:0.0,643439042:0.0,647114887:0.0):0.00371,(2552582571:0.0,2552633485:0.0,2554483498:0.0,2554586149:0.0,2570227967:0.0):0.00055)0.756:0.00368)0.959:0.01885,((2538411904:0.0,2552440377:0.0,2552473687:0.0,2552507197:0.0,2552509124:0.0,2554631631:0.0,2567410117:0.0,2567413965:0.0,2567468295:0.0,2567547996:0.0,2568317733:0.0,2568327609:0.0,2579888059:0.0,2581150082:0.0):0.00055,2583370604:0.00370)0.000:0.00054)0.759:0.00348)0.768:0.02029)0.999:0.98434)0.997:0.80593,(((XP_024379622.1:0.10542,((XP_024380078.1:0.0,XP_024380073.1:0.0,XP_024380067.1:0.0):0.00055,XP_024380059.1:0.00054)1.000:0.24959)0.977:0.20737,(((KAF2907821.1:0.0,XP_015618514.1:0.0,EEE53211.1:0.0,BAF29795.1:0.0):0.00391,EEC69282.1:0.00055)1.000:0.23045,(((KAG5407596.1:0.01298,XP_009138204.1:0.01394)0.985:0.06580,(RID50526.1:0.07275,XP_009108780.1:0.02895)1.000:0.14733)0.997:0.10473,((XP_030487318.1:0.11880,(CAA3019710.1:0.0,XP_022869529.1:0.0):0.11982)0.761:0.02685,((PHT41694.1:0.04857,XP_004230657.1:0.03901)0.998:0.11979,(XP_010691491.1:0.18169,NP_001241241.1:0.17044)0.771:0.03949)0.525:0.02770)0.720:0.06337)0.962:0.10157)0.933:0.15016)1.000:0.69685,((NP_650140.1:0.45322,NP_650138.1:0.21946)1.000:0.84972,((XP_003854633.1:1.08053,((AUB26817.1:0.0,XP_012051417.1:0.0):0.08967,(XP_572902.1:0.0,XP_773954.1:0.0):0.01433)1.000:0.86727)0.782:0.34539,(XP_006522987.1:2.99470,(CAA2983827.1:0.00055,CAA3010588.1:0.06741)0.971:2.10732)0.951:1.55542)0.798:0.42556)0.331:0.13590)0.964:0.45934)0.993:0.61324)0.961:0.32887)0.270:0.08746,(WP_011279042.1:1.66206,((XP_024369414.1:1.00444,(XP_629542.1:0.96651,(((XP_010686056.1:0.06555,XP_010686057.1:0.10804)1.000:0.11897,((CAA2957144.1:0.00526,XP_022898536.1:0.00055)1.000:0.14141,(((XP_030478572.1:0.09419,(((KAF2917593.1:0.0,KAB8111764.1:0.0,XP_015611767.1:0.0,BAH94718.1:0.0):0.05715,KAF2917592.1:0.09977)0.998:0.14611,XP_024382871.1:0.38672)0.966:0.07339)0.549:0.02702,(KAG5379313.1:0.0,RID53966.1:0.0,XP_009103614.1:0.0):0.18522)0.345:0.03619,XP_004251040.1:0.17175)0.717:0.02396)0.852:0.03256)0.045:0.02598,((XP_003543437.1:0.03649,XP_003540234.1:0.00804)0.912:0.03721,((XP_006592742.1:0.00055,XP_006592743.1:0.23084)0.904:0.01572,XP_006594943.1:0.02329)0.999:0.10981)0.762:0.05358)0.991:0.51279)0.993:0.57693)1.000:0.93670,((XP_024369599.1:0.24599,((KAF2914407.1:0.0,KAB8113334.1:0.0,XP_015614440.1:0.0,EEC67313.1:0.0,EAZ16691.1:0.0,BAF26982.1:0.0):0.21380,(((CAA2965858.1:0.00055,(CAA2965857.1:0.00055,(XP_022844520.1:0.00277,(XP_022844519.1:0.00055,XP_022844518.1:0.00055)0.000:0.00054)0.842:0.00284)1.000:0.00055)0.999:0.10291,(PHT53406.1:0.03043,(XP_004235005.1:0.00053,XP_025885699.1:0.01348)0.989:0.03669)0.996:0.08887)0.753:0.05242,((XP_030502291.1:0.03087,XP_030502289.1:0.00055)1.000:0.16428,(XP_003526740.1:0.10594,(((XP_009119909.1:0.00054,XP_033138263.1:0.00055)0.943:0.00899,RID40848.1:0.00055)0.770:0.00321,KAG5375036.1:0.00879)1.000:0.21876)0.796:0.03145)0.508:0.05116)0.984:0.10684)0.970:0.14579)1.000:0.70003,(((AUB21710.1:0.0,XP_012046574.1:0.0):0.04956,(XP_566620.1:0.00054,XP_778144.1:0.00294)0.595:0.00406)1.000:1.31528,((XP_024396959.1:0.00055,XP_024396961.1:0.01812)1.000:0.98097,(((KAF2921400.1:0.0,KAB8104291.1:0.0,XP_015647456.1:0.0,EAZ38668.1:0.0,EAZ02746.1:0.0,BAF20788.1:0.0):0.24564,((KAF2921401.1:0.0,KAB8104292.1:0.0,XP_015647458.1:0.0,BAF20789.1:0.0):0.00053,(EEE66550.1:0.0,EEC81505.1:0.0):0.00055)0.995:0.09610)0.893:0.08514,((KAG5391147.1:0.00054,(RID52345.1:0.00533,XP_009110975.1:0.00533)0.651:0.00267)1.000:0.20613,((((XP_010688853.1:0.18638,(CAA2971696.1:0.08194,(CAA2971695.1:0.01238,(CAA2971694.1:0.00524,(XP_022885879.1:0.00055,XP_022885878.1:0.00053)0.780:0.00844)0.417:0.00953)0.700:0.00124)1.000:0.18113)0.714:0.03597,NP_001317632.1:0.12850)0.005:0.02620,XP_030484847.1:0.12533)0.431:0.01446,(XP_003551945.1:0.00839,XP_003532072.1:0.01451)1.000:0.14515)0.438:0.03597)0.870:0.05988)0.998:0.40024)0.889:0.19238)0.538:0.14519)0.998:0.60966)0.790:0.16896)0.903:0.16872)0.788:0.14068)0.531:0.08763,XP_024390284.1:2.89154)0.361:0.21533)0.996:0.41764,((((2645143765:0.20247,((NP_596688.1:0.64486,2566710306:1.09210)0.952:0.26750,(2645396804:0.24289,((2640267861:0.00407,2522557076:0.00055)0.998:0.10132,((2645469132:0.01328,(2645081597:0.07934,2563779045:0.00989)0.991:0.05674)0.728:0.01769,2596276259:0.04631)0.788:0.03423)0.908:0.07520)0.217:0.11648)0.849:0.10913)0.207:0.08793,(2645408675:0.01298,2645334365:0.00054)0.997:0.17036)0.999:0.30944,2596277181:0.41219)1.000:0.46654,(2644181494:0.77562,((2563434015:0.10537,(2521767987:0.06821,(2644630923:0.05080,(2521679751:0.02080,2644440502:0.00978)0.847:0.02781)0.999:0.10970)0.946:0.04835)0.075:0.02054,(2644938533:0.24969,(((2645461800:0.00436,2644793320:0.00055)0.998:0.15821,((((2645535575:0.01258,2644764244:0.00434)0.720:0.00531,(2645129900:0.00401,2644877106:0.01294)0.803:0.00751)0.945:0.05005,((2645497610:0.0,2645283240:0.0):0.05642,2645483856:0.09075)0.529:0.04583)0.999:0.17813,(2645183392:0.10225,(2645081400:0.09796,(2645468740:0.01197,2563778659:0.02192)1.000:0.12243)0.790:0.07463)0.323:0.06571)0.996:0.13832)0.978:0.11521,(2644094218:0.14133,((2522792678:0.00432,(2522567243:0.00054,2640401100:0.02730)0.819:0.00431)0.875:0.00426,2640401800:0.00054)0.997:0.11435)0.989:0.10883)0.290:0.03739)0.966:0.11818)0.994:0.30505)1.000:0.48719)0.347:0.21668)0.940:0.15707,((2644405214:0.92674,(2524899655:0.26972,2644323998:0.33925)0.973:0.15087)0.870:0.06837,(((2521711840:0.00671,2520485731:0.00054)1.000:0.12981,(2645701450:0.02283,2645686160:0.04883)0.541:0.02647)1.000:0.39453,(2644323180:0.60118,((2563435370:0.06182,(2524905788:0.07749,((2521695485:0.05456,2521772004:0.04370)0.967:0.05523,(2521682167:0.00990,(2644437882:0.01826,2644633483:0.07299)0.301:0.02219)0.993:0.05727)0.896:0.04303)0.499:0.04056)0.807:0.02009,((2644387026:0.01857,2644434799:0.04744)1.000:0.10736,((2563392585:0.0,2639095459:0.0):0.05182,(2644406728:0.14521,(2643764130:0.0,2644461437:0.0):0.05476)0.428:0.03390)0.988:0.07764)0.596:0.03733)1.000:0.64921)0.922:0.16548)0.634:0.11915)0.996:0.22627)0.955:0.10598,(((2521700387:0.12719,(2521709260:0.01293,2520482609:0.00054)0.997:0.11897)0.997:0.16888,((2643590572:0.0,2642656857:0.0):0.15100,2644637685:0.10783)0.988:0.14254)1.000:0.49758,(((2643691811:0.31522,(((2644448004:0.0,2644690477:0.0,1022|1022.peg.2087:0.0,2090|2090.peg.427:0.0,1023|1023.peg.3565:0.0,2089|2089.peg.4309:0.0,2084|2084.peg.427:0.0,2085|2085.peg.427:0.0):0.00054,(2643803346:0.0,2644374990:0.0,2087|2087.peg.424:0.0,2083|2083.peg.420:0.0):0.01316)1.000:0.20705,((2640053640:0.0,2643496405:0.0):0.06339,1016|1016.peg.7223:0.10931)0.992:0.10844)0.954:0.09959)1.000:0.34362,(2644514070:0.23157,((2563435927:0.08317,(2644632037:0.08795,((2521691888:0.03444,2521766796:0.03128)0.997:0.07269,(2521677541:0.02847,2644436100:0.01106)1.000:0.07976)0.467:0.02053)0.985:0.07330)1.000:0.19781,(2644441334:0.44595,((2644385174:0.06469,2644431776:0.05028)0.996:0.09743,((2644463007:0.0,2643759577:0.0):0.07853,((2563392927:0.0,2639097145:0.0):0.06065,2644408799:0.15372)0.184:0.02912)0.969:0.08180)0.986:0.10433)0.666:0.05109)0.346:0.05521)0.635:0.06383)0.999:0.22796,((((((2645447563:0.00279,((2517832340:0.00819,(2523577615:0.00338,(2595085754:0.00055,2522441573:0.00339)0.000:0.00055)0.997:0.03096)0.895:0.00055,2643518275:0.00279)0.899:0.00557)0.384:0.00790,2520619349:0.00282)0.999:0.20988,((2517826847:0.07118,2518163345:0.04413)0.996:0.09387,((2645502159:0.01444,2563415768:0.03023)0.994:0.07482,(2644929379:0.06453,(2520531137:0.03276,(2517823834:0.00660,(2557409914:0.00326,2643626492:0.00327)0.770:0.00330)0.834:0.00714)0.975:0.03323)0.876:0.03136)0.958:0.05144)0.837:0.06656)0.988:0.12371,(2643520951:0.39674,2644489137:0.29004)0.850:0.06295)0.959:0.09472,(((2595301741:0.00669,2643539921:0.00054)1.000:0.16280,(2643525270:0.04196,2563420723:0.02954)1.000:0.18135)0.991:0.13348,(2643752201:0.31194,(2645492905:0.00055,2645425417:0.02729)1.000:0.65204)0.978:0.14450)0.968:0.09881)0.999:0.19089,2639993384:0.59431)0.750:0.05474)0.988:0.16918)0.833:0.03930)0.930:0.05206,((((2643593023:0.0,2642658877:0.0):0.15955,(2639091621:0.06163,2579844182:0.06054)0.998:0.18145)1.000:0.45254,((((2644044563:0.29181,2644040278:0.20406)0.989:0.19641,(2565997249:0.35705,2645072328:0.27045)0.955:0.12664)0.897:0.09092,((2644680793:0.16281,(((2643623520:0.0,2557408188:0.0):0.02049,2563413403:0.03254)1.000:0.14258,(2558677299:0.13821,2643994657:0.17503)0.798:0.05114)0.624:0.03142)1.000:0.28931,(((2645479496:0.11168,((2644073402:0.00336,2644058350:0.00985)0.995:0.07606,((2643992729:0.03639,(2643864655:0.02231,2644296451:0.00854)0.772:0.00816)0.981:0.03923,(2644647139:0.08282,((2644976963:0.0,2644956601:0.0):0.00847,2644964768:0.02915)0.914:0.02262)0.921:0.02600)0.818:0.02749)0.989:0.06782)0.527:0.03538,(2645110517:0.18888,(2645003871:0.08186,(2644994748:0.04709,2645308528:0.04122)0.990:0.07346)0.973:0.09832)0.832:0.08750)0.984:0.13918,((2644222262:0.06279,2644258147:0.05687)1.000:0.22720,2644431498:0.43779)0.348:0.06976)0.967:0.14845)0.946:0.11415)1.000:0.35333,(2644948927:0.02206,2645085228:0.00054)1.000:0.82502)0.879:0.08994)0.939:0.10254,(((2645555487:0.15730,(2644761420:0.09258,(2645114881:0.12876,(2645544473:0.08932,2644800569:0.07943)0.165:0.01722)0.265:0.03536)0.786:0.04389)1.000:0.76529,(((2595326329:0.98681,(2563432280:0.46218,2640244801:0.17283)0.872:0.10395)0.961:0.14517,((((((2563392861:0.00327,2639097079:0.00055)0.998:0.08551,(2644385287:0.03691,2644431674:0.05196)0.990:0.06784)0.961:0.06510,(2524904900:0.07463,(2563439184:0.14172,(2521766939:0.11756,(2521691720:0.09924,(2644625873:0.04543,(2521678312:0.00691,2644436256:0.00631)0.977:0.04011)0.984:0.05112)0.349:0.01657)0.895:0.03580)0.090:0.02304)0.737:0.04299)0.996:0.11359,((((((((2644007146:0.0,2079|2079.peg.4839:0.0):0.05898,((2517742040:0.0,2230704926:0.0):0.00055,2510435132:0.00677)0.997:0.06255)0.972:0.05876,((2644242454:0.0,2068|2068.peg.5134:0.0):0.09449,((2644193636:0.0,2062|2062.peg.3224:0.0,1018|1018.peg.2647:0.0):0.01768,1017|1017.peg.1586:0.01053)0.995:0.06625)0.131:0.02963)0.957:0.04782,(1016|1016.peg.529:0.11473,(1020|1020.peg.935:0.02508,(1019|1019.peg.1896:0.00055,1015|1015.peg.5410:0.00346)0.938:0.02103)0.995:0.09618)0.917:0.03749)0.985:0.06137,((2644652414:0.0,2076|2076.peg.2712:0.0,2064|2064.peg.2828:0.0):0.15955,((2644494406:0.0,2069|2069.peg.2817:0.0):0.12678,((1002|1002.peg.2832:0.02005,((1013|1013.peg.4513:0.0,1008|1008.peg.3265:0.0,1007|1007.peg.59:0.0):0.05572,((1011|1011.peg.3159:0.0,1024|1024.peg.756:0.0):0.00340,1012|1012.peg.1505:0.00055)0.972:0.04109)0.291:0.02830)0.920:0.03073,((1001|1001.peg.2252:0.0,1003|1003.peg.2621:0.0):0.08897,((1006|1006.peg.752:0.00639,((1005|1005.peg.3918:0.0,1004|1004.peg.1411:0.0):0.03768,((2645152807:0.0,2645594640:0.0,2067|2067.peg.5838:0.0,2058|2058.peg.1750:0.0):0.00055,(2645602401:0.0,2061|2061.peg.3117:0.0):0.00343)0.889:0.00996)0.348:0.00897)0.999:0.07121,1009|1009.peg.4155:0.06097)0.263:0.02084)0.716:0.01502)0.973:0.05487)0.976:0.06125)0.951:0.04039)0.819:0.03137,(((2644148360:0.0,2644545640:0.0,2644333188:0.0,2644107968:0.0,2080|2080.peg.4078:0.0,2092|2092.peg.3423:0.0,2088|2088.peg.4919:0.0,2081|2081.peg.3455:0.0,2086|2086.peg.5818:0.0,2082|2082.peg.3376:0.0):0.00055,1021|1021.peg.14:0.00339)1.000:0.13117,((2643808713:0.0,2644450076:0.0,2644687633:0.0,2089|2089.peg.1507:0.0,1022|1022.peg.1672:0.0,1023|1023.peg.1429:0.0,2090|2090.peg.2954:0.0,2085|2085.peg.2480:0.0,2084|2084.peg.1449:0.0,2087|2087.peg.5720:0.0):0.03354,(2644673612:0.0,2091|2091.peg.2267:0.0):0.05440)0.942:0.05369)0.979:0.06070)0.985:0.05777,((2593323106:0.02166,2565987915:0.03688)0.997:0.10371,((2644346810:0.0,2007|2007.peg.1216:0.0):0.01341,(2644166185:0.0,2006|2006.peg.2047:0.0):0.00054)1.000:0.28212)0.965:0.05707)0.805:0.01953,((2563853946:0.00055,(2643496136:0.00334,2640051356:0.01006)0.937:0.01319)1.000:0.17421,(2645518151:0.14625,(2644162062:0.07447,(2520441775:0.04965,((2643574598:0.0,2643530223:0.0):0.01003,(2643556760:0.00333,2643493127:0.00662)0.914:0.01008)0.944:0.03174)0.947:0.05815)0.971:0.06046)0.615:0.03778)0.631:0.02955)0.997:0.11380)0.846:0.04330,((2563433815:0.15703,2521774835:0.35799)1.000:0.22340,((2643790273:0.03183,2644216818:0.01725)1.000:0.29739,(2644440219:0.04864,2521682294:0.01684)1.000:0.49000)0.905:0.05967)0.269:0.01671)0.900:0.04566,(2639081625:0.36106,(((2517824038:0.00639,(2643625971:0.00055,2557407456:0.00320)0.509:0.00055)0.958:0.04097,(2645501260:0.01804,2563413783:0.00818)0.991:0.08440)1.000:0.18116,(2644455712:0.12080,(2645721083:0.02837,2645724887:0.01651)0.997:0.10514)1.000:0.14948)0.659:0.02970)0.588:0.03642)0.911:0.04637)0.692:0.04744,(2608529866:0.0,2593334020:0.0):0.55692)0.973:0.18507)0.999:0.27049,((((2546613442:0.0,2566725804:0.0):0.06399,(((2536331329:0.00335,(2645432008:0.00055,646297838:0.01000)0.786:0.00332)0.873:0.00648,(2574732077:0.00659,(((((((((2566707264:0.00055,2567824459:0.00663)0.933:0.01006,2566638836:0.00660)0.712:0.00331,2533172631:0.00054)0.811:0.00328,(650425255:0.00663,2574821977:0.00991)0.000:0.00055)0.959:0.01004,2537766814:0.00055)0.954:0.00998,((((2552784626:0.0,2567647257:0.0):0.01669,(2567402267:0.00332,((2595080845:0.0,2567639869:0.0,2567859500:0.0,2583326381:0.0):0.01001,2581114961:0.01012)0.753:0.00330)0.000:0.00055)0.830:0.00332,(2563275237:0.0,2567498451:0.0,2567725100:0.0,2567848720:0.0,2567883464:0.0,2570175435:0.0,2577298284:0.0):0.00054)0.000:0.00055,((2598166971:0.00327,(((2526380523:0.0,2552640343:0.0):0.00664,(2567517000:0.00332,2568170263:0.00334)0.916:0.00665)0.000:0.00055,(2533181396:0.0,2536327842:0.0,2583584792:0.0):0.01675)0.386:0.00663)0.000:0.00054,((2567625402:0.0,2567771870:0.0,645201106:0.0):0.00668,((2537776024:0.0,2567882307:0.0,2582301339:0.0):0.00055,2530845927:0.00664)0.000:0.00055)0.000:0.00052)0.864:0.00333)0.771:0.00333)0.785:0.00333,(2539652115:0.0,2580212908:0.0):0.00335)0.764:0.00333,(2552695314:0.00053,((2536919368:0.0,2538995662:0.0):0.00328,(((2583371808:0.00330,((2567649747:0.0,2567826426:0.0,2568257198:0.0,2568322070:0.0):0.00055,(2530857601:0.00329,2554461226:0.00331)0.000:0.00055)0.000:0.00055)1.000:0.00217,2552628399:0.00828)1.000:0.00119,((2567705347:0.00331,(((((((((2568268409:0.00055,2538412465:0.00666)0.316:0.00333,(((2538415676:0.0,2567459045:0.0,2568262010:0.0):0.00664,2580792836:0.00330)0.740:0.00055,(2530853569:0.0,2531500257:0.0,2533600338:0.0,2535451840:0.0,2535700871:0.0,2536918460:0.0,2538389413:0.0,2538409660:0.0,2538638642:0.0,2539640256:0.0,2549724579:0.0,2552496619:0.0,2552571681:0.0,2552585959:0.0,2552619367:0.0,2552635451:0.0,2554480648:0.0,2554509099:0.0,2554541195:0.0,2554554107:0.0,2554583233:0.0,2554589093:0.0,2570225970:0.0,2572685136:0.0,641589029:0.0,643435099:0.0,643438062:0.0,647116925:0.0):0.00055)0.000:0.00055)0.914:0.00326,((2554568262:0.0,2567483583:0.0,2567507180:0.0,2567528441:0.0,2567708917:0.0,2567720497:0.0,2567819776:0.0,2567875257:0.0,2568305963:0.0,2568473266:0.0,2569905035:0.0,2574839021:0.0,2583317364:0.0,2583355099:0.0,2583563679:0.0):0.00055,2567671935:0.00331)0.824:0.00330)0.000:0.00055,(((2555426610:0.00328,2567664162:0.00332)0.254:0.00055,2583397673:0.00332)0.000:0.00055,((2552606195:0.00332,(((2531504188:0.0,2539633470:0.0,2552567094:0.0):0.00666,((2530868621:0.0,2535925877:0.0,2547190482:0.0,2549732903:0.0,2552520861:0.0,2552528895:0.0,2562648465:0.0,2570514880:0.0,2580687844:0.0,2580832188:0.0,2583818150:0.0,642589137:0.0):0.00055,((2533175998:0.0,2547481531:0.0):0.00333,(2535926604:0.0,2548164548:0.0,2549728631:0.0,2567740142:0.0,2570536138:0.0,2573755316:0.0):0.00331)0.000:0.00055)0.000:0.00055)0.921:0.00319,(2567660546:0.00055,2567713064:0.01035)0.936:0.01025)0.971:0.00055)0.199:0.00055,(((2567619116:0.0,2567888127:0.0,2581794753:0.0,647978725:0.0):0.00326,(2553145699:0.00666,((2530849755:0.0,2567385604:0.0,2568280275:0.0,2568487182:0.0,2569450499:0.0,2584168656:0.0):0.00055,2562305004:0.00336)0.000:0.00055)0.947:0.00051)0.427:0.00331,(2554533705:0.0,2567475187:0.0,2581615545:0.0,2583606849:0.0):0.00324)0.977:0.00054)0.000:0.00055)0.481:0.00055)0.481:0.00055,(2530872804:0.0,2534268399:0.0,2534281572:0.0,2535937965:0.0,2552434405:0.0,2583763881:0.0):0.00055)0.000:0.00055,(((2530869051:0.00055,2530879947:0.00332)0.850:0.00323,(2567604012:0.00330,(2567562905:0.00055,2581346223:0.00333)0.000:0.00055)0.961:0.00053)0.162:0.00332,(((2552439625:0.0,2552475537:0.0,2552507464:0.0,2552511025:0.0,2554493923:0.0,2554634967:0.0,2567388704:0.0,2567397979:0.0,2567408830:0.0,2567412899:0.0,2567453188:0.0,2567467569:0.0,2567531705:0.0,2567578665:0.0,2567613026:0.0,2567632017:0.0,2567656409:0.0,2567701652:0.0,2567782392:0.0,2568317345:0.0,2568710209:0.0,2579886737:0.0,2581150448:0.0,2583590183:0.0):0.00055,2568490098:0.00329)0.922:0.00663,(2530861536:0.00331,2567755258:0.00055)0.000:0.00052)0.914:0.00323)1.000:0.00054)0.000:0.00055,2533187305:0.00331)0.814:0.00339,(2533162112:0.00661,((2533154823:0.00332,(2569598183:0.00055,((2511821731:0.0,2519519176:0.0,2520811202:0.0,2531515788:0.0,2533193095:0.0,2535937383:0.0,2552485550:0.0,2552513031:0.0,2552535303:0.0,2552592202:0.0,2552611445:0.0,2553792439:0.0,2554475196:0.0,2554485532:0.0,2554496390:0.0,2554503888:0.0,2554563026:0.0,2554582168:0.0,2554622545:0.0,2554651038:0.0,2555690579:0.0,2555698348:0.0,2563286834:0.0,2566132373:0.0,2567435126:0.0,2567441216:0.0,2567449402:0.0,2567485933:0.0,2567535014:0.0,2567567073:0.0,2567622575:0.0,2567732641:0.0,2567757553:0.0,2567801987:0.0,2567814537:0.0,2567829780:0.0,2567838223:0.0,2567900664:0.0,2568285227:0.0,2568292291:0.0,2569628676:0.0,2570009403:0.0,2570064221:0.0,2570588149:0.0,2570755335:0.0,2570905009:0.0,2570972229:0.0,2571533914:0.0,2571544206:0.0,2572967726:0.0,2573062849:0.0,2575449952:0.0,2579919664:0.0,2580054589:0.0,2580087445:0.0,2580141518:0.0,2580361646:0.0,2580927093:0.0,2581424615:0.0,2581791825:0.0,2582285372:0.0,2582288740:0.0,2583221877:0.0,2583362030:0.0,2583594304:0.0,2583753177:0.0,2583780121:0.0,2583847923:0.0,2641299419:0.0):0.00323,2568252533:0.00053)0.166:0.00328)0.929:0.00323)0.000:0.00055,((2531517232:0.0,2534275700:0.0,2534443559:0.0,2535930532:0.0,2538385974:0.0,2539665402:0.0,2548159712:0.0,2548212208:0.0,2551804969:0.0,2552469612:0.0,2554455431:0.0,2554465261:0.0,2554500799:0.0,2554515404:0.0,2554592555:0.0,2558500989:0.0,2567395888:0.0,2567419371:0.0,2567427870:0.0,2567430097:0.0,2567437417:0.0,2567445880:0.0,2567469967:0.0,2567492665:0.0,2567505310:0.0,2567510802:0.0,2567546069:0.0,2567550580:0.0,2567571185:0.0,2567575209:0.0,2567590813:0.0,2567609228:0.0,2567631300:0.0,2567670587:0.0,2567675379:0.0,2567688135:0.0,2567695396:0.0,2567729468:0.0,2567762674:0.0,2567774891:0.0,2567788265:0.0,2567794547:0.0,2567798711:0.0,2567808341:0.0,2567850487:0.0,2567867359:0.0,2567874220:0.0,2568275307:0.0,2568277469:0.0,2568297121:0.0,2568314164:0.0,2568479485:0.0,2568481866:0.0,2568884299:0.0,2569022080:0.0,2569474266:0.0,2572023729:0.0,2572853213:0.0,2573798917:0.0,2573957134:0.0,2576879001:0.0,2577182722:0.0,2580495507:0.0,2580514734:0.0,2581227058:0.0,2581859368:0.0,2582384108:0.0,2582465902:0.0,2583360389:0.0,2583387304:0.0,2583600423:0.0,2583641140:0.0,650506041:0.0):0.00055,2567655067:0.00332)0.000:0.00055)0.443:0.00053)0.345:0.00332)0.690:0.00055,(2539645552:0.00997,2567716113:0.00054)0.761:0.00330)0.000:0.00055)0.489:0.00055,((2535918949:0.0,2538379910:0.0,2538398626:0.0,2539626925:0.0,2539635384:0.0,2539646631:0.0,2548163541:0.0,2549720515:0.0,2567421266:0.0,2567464263:0.0,2567493352:0.0,2567523487:0.0,2567551637:0.0,2567590107:0.0,2567595733:0.0,2567696605:0.0,2567895159:0.0,2568242386:0.0,2568324777:0.0,2570056496:0.0,2570982179:0.0,2582020690:0.0,2582438051:0.0):0.00055,((2552650872:0.0,2554460140:0.0,2563734176:0.0,2569486553:0.0,2570579276:0.0,2576654285:0.0,2580839479:0.0,2583786430:0.0):0.00055,(2552027197:0.00331,2570563840:0.00332)0.803:0.00332)0.855:0.00329)0.000:0.00055)0.000:0.00055)0.799:0.00341)0.786:0.00348)0.883:0.00342)0.868:0.00055,(2539493955:0.0,2567559427:0.0,2567842248:0.0):0.00649)0.391:0.00374)0.777:0.01024)0.874:0.00054,2566570518:0.00055)0.881:0.02997)1.000:0.28965,((2645507923:0.07344,2644370726:0.11359)0.923:0.08315,((2643692784:0.06621,(2644762206:0.10009,2645115024:0.04640)0.793:0.04178)1.000:0.20389,2644798819:0.26351)0.936:0.08055)0.750:0.11210)1.000:0.44132,(((NP_594192.1:0.92788,(NP_588168.1:0.26143,NP_594584.1:0.11157)0.920:0.26332)0.999:0.46555,(((KAF8823831.1:0.25784,KAF8832134.1:0.31887)1.000:0.57084,(((AUB29185.1:0.0,XP_012053834.1:0.0):0.06554,(XP_572360.1:0.0,XP_772316.1:0.0):0.01163)0.998:0.37971,((AUB21649.1:0.0,XP_012046532.1:0.0):0.13450,(XP_024511835.1:0.00055,XP_778090.1:0.00645)0.873:0.03942)0.999:0.39268)1.000:0.70245)0.963:0.23097,((BCS04089.1:0.0,BCS15690.1:0.0):0.80316,(NP_015452.1:1.99713,((((BCS03314.1:0.0,BCS14942.1:0.0):0.60426,(XP_003652406.1:0.49074,((XP_001558404.1:0.00055,XP_024551851.1:0.00055)1.000:0.50901,((BCS01032.1:0.0,BCS12787.1:0.0):0.40017,XP_003656453.1:0.33808)0.998:0.23191)0.673:0.03533)0.373:0.07460)0.054:0.02853,(((((SMR44280.1:0.00055,SMY19434.1:0.00300)0.000:0.00054,SMQ45752.1:0.00800)0.937:0.00055,XP_003856222.1:0.00055)0.841:0.00546,SMR42098.1:0.00334)1.000:0.42003,(BCR97456.1:0.0,BCS09922.1:0.0):0.50752)0.877:0.12347)0.860:0.04201,((BCS04626.1:0.0,BCS16201.1:0.0):0.29744,XP_001549772.1:0.34651)1.000:0.35485)0.744:0.03075)0.827:0.07317)0.774:0.11181)0.864:0.09566)1.000:0.46551,((((AUB28256.1:0.0,XP_012052870.1:0.0):0.00419,(XP_567888.2:0.00349,XP_772682.1:0.00361)0.957:0.04656)0.994:0.31615,(((BCS04063.1:0.0,BCS15664.1:0.0):0.11358,XP_001555116.1:0.15570)0.837:0.05193,(XP_003650110.1:0.18050,(BCS02195.1:0.0,BCS13881.1:0.0):0.29451)0.859:0.03764)0.999:0.45653)1.000:0.66529,((((XP_024547532.1:0.54499,(BCS05600.1:0.00055,BCS17153.1:0.00055)1.000:0.67438)0.905:0.12636,((XP_024548546.1:0.31758,(XP_001557823.1:0.00055,XP_024548509.1:0.00054)1.000:0.39784)0.508:0.05139,((SMR60729.1:0.00055,(XP_003848247.1:0.00296,((SMQ55534.1:0.0,SMR63866.1:0.0):0.00055,SMY29217.1:0.00055)0.000:0.00055)0.839:0.00295)1.000:0.31192,((BCS02005.1:0.0,BCS13694.1:0.0):0.42345,XP_003658080.1:0.60375)0.983:0.23030)0.948:0.13206)0.901:0.05453)0.701:0.04188,XP_003656073.1:0.61625)0.875:0.07086,(NP_594498.1:0.55131,(KAF8832766.1:0.39834,((BCS05403.1:0.0,BCS16957.1:0.0):0.41615,XP_003656930.1:0.21767)0.999:0.25390)0.959:0.09885)0.334:0.04801)0.975:0.15636)0.885:0.08501)0.956:0.15304)0.981:0.15180)0.940:0.09051)0.321:0.04027)0.847:0.02108,((2645615978:0.57696,((2593309176:0.20519,((2645301782:0.0,2024|2024.peg.2430:0.0):0.15495,(((2645037123:0.0,2040|2040.peg.4397:0.0):0.00742,(2645334542:0.0,2034|2034.peg.141:0.0):0.00327)0.970:0.05012,((2645019883:0.0,2031|2031.peg.641:0.0):0.05061,((2645394299:0.0,2036|2036.peg.3977:0.0):0.04535,(((2645322160:0.0,2038|2038.peg.557:0.0):0.02555,(2645187846:0.0,2028|2028.peg.1921:0.0):0.02002)0.452:0.00689,((2645638300:0.0,2045|2045.peg.4673:0.0):0.01363,((2645678847:0.0,2049|2049.peg.3531:0.0):0.02383,(2645270117:0.0,2021|2021.peg.3478:0.0):0.00381)0.714:0.00674)0.864:0.00813)0.973:0.03566)0.889:0.01800)0.808:0.04602)1.000:0.14930)0.908:0.05522)0.998:0.15158,((2644075940:0.02150,2644058478:0.01795)1.000:0.28122,((((2566535595:0.00055,(2628391481:0.00346,2539653929:0.01734)0.786:0.00344)0.753:0.00323,2566532626:0.01061)0.992:0.16570,(2566761226:0.00916,(2546628966:0.0,2566761987:0.0):0.01923)0.971:0.13281)1.000:0.63135,(2644990003:0.14072,2645003533:0.18736)0.999:0.25577)0.279:0.08325)0.923:0.07541)0.996:0.18443)0.974:0.12242,(2644527945:0.20740,((2644219803:0.10413,2643932400:0.08140)0.204:0.02059,(2644256274:0.07024,2643744126:0.14105)0.874:0.03246)1.000:0.22230)0.999:0.18237)0.835:0.08052)0.799:0.05385)0.919:0.05775,(((2574353191:0.0,2643501179:0.0):0.52820,(2644941993:0.28767,((2639209623:0.0,2574360097:0.0):0.03865,2639650253:0.04396)0.988:0.16834)1.000:0.33731)0.871:0.11484,((2524899314:0.11339,(2521696227:0.03517,(2644627460:0.05652,(2644441482:0.05663,2521682769:0.00274)0.986:0.03445)0.787:0.02161)0.963:0.06308)1.000:0.27142,(((((2643566383:0.35119,((((((2529490390:0.0,2521666477:0.0):0.10714,((2645414074:0.05954,(2645274380:0.0,2052|2052.peg.3010:0.0):0.03261)1.000:0.11117,(2562542615:0.06645,((2643920674:0.0,2075|2075.peg.3916:0.0):0.03474,((2644519518:0.0,2072|2072.peg.1169:0.0):0.00055,2521855479:0.01333)0.941:0.01866)0.902:0.01836)0.455:0.03104)0.497:0.03935)0.962:0.06788,((2643812570:0.0,2073|2073.peg.2708:0.0):0.10268,((2644656266:0.0,2065|2065.peg.1486:0.0,2078|2078.peg.1484:0.0):0.06828,1000|1000.peg.3813:0.11693)1.000:0.13966)0.982:0.09814)1.000:0.15876,(((2644350784:0.0,2007|2007.peg.5147:0.0):0.01271,(2644169387:0.0,2006|2006.peg.5212:0.0):0.03561)1.000:0.18443,(2643476436:0.13654,((2645404339:0.00342,2054|2054.peg.1077:0.00054)0.962:0.02515,(2645434962:0.00338,2053|2053.peg.1484:0.00054)0.769:0.00606)1.000:0.17701)0.772:0.05341)0.957:0.07563)0.806:0.05702,(((1020|1020.peg.3117:0.03459,(1019|1019.peg.602:0.0,1015|1015.peg.3805:0.0):0.02505)0.973:0.06557,(((2644197002:0.0,2062|2062.peg.6562:0.0,1018|1018.peg.3358:0.0):0.01970,1017|1017.peg.142:0.01407)0.995:0.07566,(((2230699698:0.0,2517740000:0.0):0.00336,2510429630:0.00337)0.929:0.02440,((2644004491:0.0,2079|2079.peg.2218:0.0):0.01357,2518210533:0.09385)0.716:0.02999)1.000:0.08987)0.957:0.05667)0.977:0.07230,((1009|1009.peg.2739:0.07856,((1013|1013.peg.1601:0.0,1007|1007.peg.1697:0.0,1008|1008.peg.615:0.0):0.02321,(1002|1002.peg.2640:0.01660,((1024|1024.peg.3316:0.0,1011|1011.peg.531:0.0):0.00663,1012|1012.peg.1397:0.01303)0.631:0.00054)0.940:0.02394)0.598:0.00945)0.994:0.08754,((2644541079:0.0,2644144620:0.0,2644330860:0.0,2644103739:0.0,2081|2081.peg.1165:0.0,2088|2088.peg.720:0.0,2082|2082.peg.723:0.0,2080|2080.peg.383:0.0,1021|1021.peg.4732:0.0,2092|2092.peg.442:0.0,2086|2086.peg.1308:0.0):0.08537,((2643805844:0.0,2644380325:0.0,2644450747:0.0,2644692828:0.0,1022|1022.peg.3261:0.0,1023|1023.peg.2848:0.0,2090|2090.peg.2710:0.0,2089|2089.peg.6639:0.0,2084|2084.peg.3255:0.0,2085|2085.peg.3124:0.0,2083|2083.peg.5694:0.0,2087|2087.peg.2904:0.0):0.05237,(2644671517:0.0,2091|2091.peg.188:0.0):0.04903)0.984:0.06702)0.889:0.04235)0.985:0.07377)0.953:0.06487)0.827:0.05764,(2645645056:0.36660,((((2643494949:0.0,2563855059:0.0):0.00055,2640052494:0.00635)1.000:0.11341,(2018|2018.peg.2473:0.04927,((2644155966:0.0,2012|2012.peg.3867:0.0):0.00675,(2643983834:0.0,2017|2017.peg.345:0.0):0.00677)0.969:0.03473)1.000:0.12353)0.891:0.05231,((1010|1010.peg.655:0.07747,((2645312635:0.0,2032|2032.peg.2515:0.0):0.00955,(2645160208:0.0,2019|2019.peg.50:0.0):0.00053)0.988:0.08114)0.999:0.14016,(2593301292:0.07324,((2521718223:0.00632,2608538385:0.00642)0.836:0.00065,((((2645566688:0.0,2043|2043.peg.3203:0.0):0.01364,2593331799:0.01359)0.000:0.00055,2639074170:0.00337)0.000:0.00055,(2593294884:0.00340,2593313902:0.00337)0.000:0.00055)0.924:0.00053)1.000:0.12645)0.936:0.05777)0.999:0.15365)0.643:0.04906)0.510:0.04558)0.888:0.06516)0.949:0.10369,((2593320711:0.06555,2565986596:0.06705)1.000:0.20417,((2643688310:0.30842,(2645071901:0.21967,(2640050771:0.24826,((1017|1017.peg.1213:0.00802,((2644196787:0.0,2062|2062.peg.6347:0.0):0.00365,1018|1018.peg.1993:0.00055)0.985:0.02952)0.984:0.07035,(2518208072:0.10893,((2643808826:0.0,2087|2087.peg.5832:0.0):0.04636,(2644498200:0.0,2071|2071.peg.1546:0.0):0.09904)0.999:0.09868)0.262:0.03124)0.788:0.05276)0.108:0.04073)0.891:0.06213)0.985:0.11461,((((((((2644165593:0.0,2006|2006.peg.1462:0.0):0.01376,(2644348513:0.0,2007|2007.peg.2899:0.0):0.00054)1.000:0.32707,((1020|1020.peg.5879:0.03038,(1019|1019.peg.6092:0.00350,1015|1015.peg.6487:0.00055)0.940:0.02846)0.995:0.09831,(1017|1017.peg.5311:0.09629,(2644190910:0.0,1018|1018.peg.4395:0.0,2062|2062.peg.534:0.0):0.16580)0.857:0.04751)1.000:0.24912)0.959:0.07827,(((((((((((2644146068:0.0,2644540093:0.0,2644332691:0.0,2644107470:0.0,2080|2080.peg.1801:0.0,2092|2092.peg.2930:0.0,2081|2081.peg.2961:0.0,2088|2088.peg.4425:0.0,1021|1021.peg.5533:0.0,2086|2086.peg.324:0.0,2082|2082.peg.2885:0.0):0.17378,(((1020|1020.peg.6211:0.01172,(1019|1019.peg.1396:0.00346,1015|1015.peg.6097:0.00343)0.744:0.00220)1.000:0.09876,((2644006990:0.0,2079|2079.peg.4685:0.0):0.02389,((2517742418:0.0,2510432144:0.0):0.00055,2230703542:0.00346)0.953:0.02701)0.997:0.07217)0.650:0.02384,(2643476339:0.12399,((1006|1006.peg.954:0.00959,((2645596120:0.0,2645599548:0.0,2645146939:0.0,2067|2067.peg.38:0.0,2058|2058.peg.3216:0.0,2061|2061.peg.291:0.0):0.00353,(1005|1005.peg.2433:0.0,1004|1004.peg.2076:0.0):0.02478)0.880:0.01131)0.950:0.04119,((2644202457:0.0,2644479539:0.0,2070|2070.peg.304:0.0,2077|2077.peg.306:0.0,2063|2063.peg.2877:0.0,1014|1014.peg.1567:0.0):0.03960,1010|1010.peg.4974:0.07916)0.995:0.07402)0.977:0.05558)0.879:0.03823)0.778:0.02135)0.983:0.06257,((2644156660:0.0,2643987728:0.0,2012|2012.peg.4559:0.0,2017|2017.peg.4205:0.0):0.16920,(2644676104:0.0,2091|2091.peg.4737:0.0):0.23122)0.906:0.04031)0.935:0.03842,(2645546130:0.21422,((2645518196:0.10288,1016|1016.peg.1510:0.16346)0.973:0.07114,(2645024947:0.0,2039|2039.peg.985:0.0):0.21284)0.854:0.04453)0.359:0.00957)0.073:0.01825,((2565999452:0.03796,2644128177:0.04381)1.000:0.18211,(2640080808:0.23570,2645045419:0.14467)0.985:0.10276)0.969:0.07419)0.722:0.01787,(((1017|1017.peg.866:0.20978,(((2643963905:0.0,2011|2011.peg.1142:0.0):0.19549,(2640052962:0.00662,(2643494482:0.02141,2563855530:0.00716)0.831:0.01155)1.000:0.17344)0.998:0.12974,((2643910404:0.0,2010|2010.peg.1011:0.0):0.12015,2018|2018.peg.3370:0.12993)0.096:0.05139)0.860:0.06505)0.211:0.06533,(2518210749:0.31778,(1020|1020.peg.5736:0.04101,(1019|1019.peg.4709:0.02504,1015|1015.peg.5760:0.03160)0.405:0.01228)0.960:0.12641)1.000:0.25972)0.663:0.05033,(2644159887:0.07978,2639081108:0.06871)0.999:0.17818)0.673:0.03937)0.835:0.02531,((2644759915:0.49838,2645545442:0.11458)0.555:0.06309,((((2645114874:0.03464,2645504624:0.10242)1.000:0.25896,(2645552750:0.17557,2645608321:0.17994)0.999:0.19328)0.883:0.08889,(2645114861:0.20801,2645607309:0.14538)0.999:0.20453)0.417:0.03253,(2644967702:0.07275,(2644372662:0.05654,(2644643720:0.03437,(2644009421:0.04478,2563785058:0.05435)0.061:0.01017)0.994:0.06976)0.286:0.03545)1.000:0.18990)0.968:0.08516)0.969:0.09707)0.775:0.04663,(2644292245:0.11353,(2644858315:0.19305,2645643330:0.14811)0.721:0.06468)1.000:0.22322)0.625:0.03578,(2644805998:0.12769,2645619647:0.14319)1.000:0.13059)0.978:0.07537,((2529491247:0.0,2521667330:0.0):0.03452,((2644003296:0.0,2079|2079.peg.1033:0.0):0.03215,1018|1018.peg.143:0.03314)0.967:0.04659)1.000:0.23770)0.971:0.09007,(((2639143901:0.0,2643703575:0.0):0.03119,2639844018:0.07341)1.000:0.23771,((2643506703:0.02906,2643507863:0.05296)0.994:0.15002,(2563432708:0.20717,(2558216743:0.00055,2566573475:0.00698)0.999:0.37758)1.000:0.49965)0.882:0.08034)0.958:0.10482)0.895:0.05160)0.159:0.01897,(2644319751:0.21213,(2645145481:0.10293,((2644610653:0.00053,2522509618:0.02781)1.000:0.10800,2644536414:0.15399)0.041:0.00516)0.954:0.07469)1.000:0.22593)0.842:0.02805,((1009|1009.peg.5198:0.13822,(((1016|1016.peg.5891:0.19492,((2644238933:0.0,2068|2068.peg.1648:0.0):0.20020,((2644105975:0.0,2088|2088.peg.2936:0.0,1021|1021.peg.1911:0.0,2092|2092.peg.839:0.0,2082|2082.peg.4600:0.0):0.02714,((2644545176:0.0,2086|2086.peg.5355:0.0):0.00055,((2644147060:0.0,2080|2080.peg.2785:0.0):0.00347,(2644334628:0.0,2081|2081.peg.4894:0.0):0.00055)0.824:0.00352)0.964:0.02618)0.998:0.09688)0.963:0.05240)0.272:0.02086,(2645045113:0.23565,(1013|1013.peg.804:0.0,1007|1007.peg.2394:0.0,1008|1008.peg.1326:0.0):0.09886)0.466:0.02335)0.048:0.03207,((1020|1020.peg.1926:0.03790,(1019|1019.peg.1062:0.00054,1015|1015.peg.5909:0.01024)0.995:0.05213)0.997:0.08552,((2643917005:0.0,2075|2075.peg.295:0.0):0.15144,((2644192355:0.0,2062|2062.peg.1963:0.0,1018|1018.peg.1840:0.0):0.00894,1017|1017.peg.4302:0.00547)0.996:0.08589)0.125:0.03249)0.705:0.02017)0.875:0.02975)0.999:0.10922,((2645108251:0.35696,(2644970200:0.34328,((2645619646:0.15718,((2644238931:0.0,2068|2068.peg.1646:0.0):0.17290,((2644545177:0.0,2086|2086.peg.5356:0.0):0.01266,((2644105976:0.0,2088|2088.peg.2937:0.0,1021|1021.peg.1912:0.0,2092|2092.peg.840:0.0,2082|2082.peg.4601:0.0):0.00259,(2644334627:0.0,2081|2081.peg.4893:0.0):0.00958)0.915:0.01188)1.000:0.16985)0.560:0.03971)0.753:0.03890,(((1013|1013.peg.810:0.0,1007|1007.peg.2388:0.0,1008|1008.peg.1320:0.0):0.10110,((2644003286:0.0,2079|2079.peg.1023:0.0):0.03960,1018|1018.peg.153:0.04241)1.000:0.10107)0.926:0.06549,2645045110:0.27505)0.870:0.04173)0.872:0.08538)1.000:0.19012)1.000:0.28707,((2644246944:0.23855,2518209196:0.30359)0.982:0.09602,((2644967704:0.15955,2645607311:0.07491)1.000:0.35684,(2645044891:0.34593,((2645114858:0.43334,(2645575850:0.0,2056|2056.peg.1385:0.0):0.36990)0.794:0.02544,(2644720833:0.23919,(2645108250:0.17600,2645125710:0.33723)0.942:0.07707)0.486:0.04509)0.946:0.09063)0.988:0.12657)0.963:0.10738)0.849:0.05722)0.097:0.01788)0.979:0.08571)0.067:0.02403,((2523578610:0.00308,(2595085627:0.00055,2522439786:0.00339)1.000:0.00054)0.999:0.19550,(2645488832:0.20797,(2645483527:0.44280,(2645494833:0.00645,2645423996:0.00054)1.000:0.19663)0.872:0.05686)0.999:0.27446)0.998:0.15526)0.384:0.05233,((2644635440:0.15161,(2645083251:0.17172,(2645030467:0.10565,((2644280575:0.12769,2644818322:0.07953)0.748:0.02334,(2519946324:0.12213,2645051433:0.15225)0.737:0.02529)0.670:0.02115)0.913:0.04028)0.958:0.07516)0.906:0.04800,((2644630738:0.08738,2521681585:0.07032)1.000:0.15066,((2517829406:0.23122,((((2645525410:0.15341,((2643761612:0.07602,2645696803:0.15504)0.827:0.03190,(((2643628948:0.0,2643699015:0.0):0.00356,2640076222:0.02398)1.000:0.07932,(2640268536:0.00055,2522559077:0.00336)1.000:0.08787)0.839:0.02146)0.234:0.01346)0.868:0.01646,((2644952420:0.01854,2645327084:0.00250)1.000:0.13459,(2643997756:0.06367,2643846584:0.06169)0.991:0.05436)0.265:0.00914)0.983:0.04514,(2645463515:0.11844,((2643733179:0.00708,2644171948:0.00644)0.996:0.09470,(2644678267:0.02772,(2645476960:0.02815,(2643784534:0.03312,2645427449:0.01426)0.407:0.00452)0.887:0.02002)0.988:0.06812)0.941:0.04516)0.903:0.03826)0.581:0.00839,2645364926:0.12082)0.933:0.03300)0.894:0.03199,(2643887574:0.09469,(2645062219:0.09344,2645295805:0.14976)0.969:0.06893)0.731:0.03315)0.694:0.02576)0.573:0.04638)1.000:0.27384)0.600:0.06158)0.998:0.21303)0.987:0.15165)0.986:0.13303,(((2644473418:0.0,2643799249:0.0):0.25659,((2644242708:0.0,2068|2068.peg.5385:0.0):0.21884,(2018|2018.peg.3671:0.19029,1016|1016.peg.4920:0.14586)0.396:0.05650)0.999:0.17228)0.981:0.11879,(2644783065:0.64425,((2521619680:0.38912,(2563416393:0.04913,2643523020:0.07493)0.994:0.22573)0.999:0.31651,((((2644347765:0.0,2007|2007.peg.2159:0.0):0.00745,(2644166663:0.0,2006|2006.peg.2515:0.0):0.00361)0.996:0.12357,((2643966448:0.0,2011|2011.peg.3662:0.0):0.17856,(2644806892:0.05175,1016|1016.peg.1340:0.03499)0.988:0.09409)0.346:0.05460)0.992:0.17215,((2521692472:0.09748,2521769011:0.03551)0.992:0.13559,(2643761606:0.16991,((2639143884:0.0,2643703558:0.0):0.15403,2644942987:0.22918)0.952:0.08769)0.999:0.25000)0.921:0.10836)0.071:0.11796)0.994:0.22438)0.573:0.05148)0.940:0.07541)0.683:0.04891,((2644040024:0.16544,2644044196:0.12064)1.000:0.26870,((2645174204:0.12677,(2645153102:0.03722,(((2644987909:0.02810,(2644949843:0.01400,((2644828158:0.00055,2644850313:0.00347)0.982:0.02217,(2644804118:0.01800,(2644844262:0.01543,(2644866271:0.01721,2644861554:0.02224)0.126:0.00705)0.897:0.01330)0.703:0.00682)0.958:0.01812)0.396:0.00702)0.368:0.00054,2645086707:0.00353)0.857:0.00743,2644841039:0.01365)0.991:0.04822)0.992:0.05904)0.922:0.06440,(2644795779:0.12872,2645123328:0.17202)0.094:0.03775)0.959:0.10643)0.999:0.22883)0.937:0.07584,(2595325347:0.58356,(((2645544005:0.18508,2644799667:0.13953)0.941:0.10241,(2645607491:0.39001,((2644967209:0.13764,2563783879:0.16744)0.995:0.11450,((2644759941:0.10043,(2645606437:0.06711,(2645530048:0.03371,2645110973:0.04090)0.947:0.03180)0.980:0.04657)0.695:0.03067,(2645114911:0.06752,(2644869479:0.14450,(2645504626:0.13242,2645552710:0.11123)0.766:0.03613)0.929:0.04233)0.939:0.06011)1.000:0.17731)0.341:0.04348)0.941:0.11367)1.000:0.34680,((2645466548:0.06905,((((2645422599:0.02529,2644791792:0.02375)0.906:0.01337,(2645082336:0.04498,2645524530:0.08009)0.802:0.00909)0.776:0.00543,(2563778176:0.03561,2596279232:0.06410)0.832:0.00996)0.413:0.00380,(2645398378:0.03398,2644764045:0.04883)0.897:0.01314)0.495:0.02220)1.000:0.45065,((2563394041:0.0,2639094093:0.0):0.38984,(2644455708:0.19765,(2645721086:0.05093,2645724884:0.02532)0.987:0.13362)0.997:0.18046)0.674:0.09147)0.850:0.05607)0.218:0.03353)0.948:0.08140)0.726:0.02535)0.969:0.07887)0.673:0.03637)0.797:0.04242,(((((2643626517:0.0,2557410443:0.0):0.00712,(2520532875:0.02559,(2644930459:0.03328,2517823596:0.00363)0.754:0.00350)0.898:0.01127)0.948:0.05066,(2645053986:0.07435,(2517828322:0.04016,2518164682:0.03885)0.891:0.03006)0.984:0.07460)1.000:0.21513,((2644609367:0.03278,2522510016:0.02553)1.000:0.13535,((2644532365:0.00066,2643827867:0.00266)1.000:0.26219,((((2644231592:0.11277,(2643850901:0.00060,2644134642:0.00589)1.000:0.15599)0.577:0.04430,(((2644116182:0.0,2644099623:0.0):0.11444,2583209643:0.06592)0.862:0.02542,(2643961453:0.10608,2644032383:0.12600)0.078:0.02182)0.925:0.05872)0.270:0.01652,((2645355247:0.00055,(2645016610:0.00331,2645159803:0.00055)0.871:0.00319)1.000:0.20510,(2645692510:0.05871,(2645695120:0.00648,2563407974:0.00356)0.651:0.00917)1.000:0.16548)0.920:0.04254)0.829:0.01474,((2644323410:0.09068,2644539176:0.16966)0.081:0.04112,(2645409081:0.00055,2645332310:0.00611)0.997:0.10755)0.843:0.03588)0.853:0.02766)0.631:0.02097)1.000:0.13854)0.989:0.10473,(1016|1016.peg.2827:0.52482,((2645482903:0.06671,((2645499228:0.00055,2645284389:0.01036)0.986:0.03253,((2645128942:0.00688,2644876153:0.00688)0.785:0.00565,(2644765184:0.01034,2645536547:0.01035)0.768:0.00472)0.610:0.00748)0.963:0.07232)1.000:0.22759,(((((2645183700:0.26490,(2645422395:0.00383,2645493288:0.00318)1.000:0.24791)0.319:0.06610,(((2643629050:0.0,2643698913:0.0):0.00334,2640076153:0.00054)1.000:0.20667,((2645296465:0.01025,(2644382096:0.01956,2645438768:0.01399)0.690:0.02555)1.000:0.12437,(2643767514:0.03720,2644110833:0.03622)1.000:0.12754)0.269:0.03192)0.871:0.02486)0.172:0.01792,(2645365529:0.08366,(2645379807:0.00055,2645389549:0.00343)0.996:0.08019)1.000:0.13719)0.000:0.01568,((2522558960:0.01168,2640269110:0.00938)1.000:0.27950,(2644938861:0.20249,(2644097170:0.06146,((2639853836:0.04369,(2640399069:0.03384,(2640403855:0.00703,(2522569142:0.0,2522794771:0.0):0.00052)0.944:0.02060)0.954:0.03266)0.998:0.06671,2645489804:0.07008)0.466:0.01971)0.996:0.11016)0.949:0.04683)0.353:0.03058)0.966:0.07094,((((((((((((2644817212:0.11485,(2644383157:0.09607,2645440033:0.03332)0.801:0.01964)0.906:0.02272,((2645386718:0.14193,2645363822:0.05246)0.992:0.05895,((2645475355:0.05390,2645030088:0.04402)0.869:0.02147,(2645463517:0.04195,2643995745:0.08518)0.518:0.02115)0.670:0.02290)0.940:0.03745)0.843:0.02242,2645146769:0.12907)0.351:0.02134,(2645156864:0.00055,2645354648:0.00343)1.000:0.12643)0.466:0.03044,(2645052767:0.05418,(2557407519:0.24266,(2520533587:0.02734,(2517824102:0.01038,2643626039:0.00345)0.849:0.00055)0.718:0.00314)0.905:0.02047)0.936:0.03502)0.929:0.03357,(2643957960:0.10870,2645281552:0.11259)0.328:0.01679)0.969:0.04432,((2644459438:0.0,2643760355:0.0):0.06117,(2521677094:0.05248,(2644627656:0.03445,2644439055:0.02990)0.816:0.00805)0.855:0.01399)0.839:0.03044)0.916:0.05850,2645693791:0.24983)0.995:0.08643,2645045133:0.18872)0.956:0.06429,2521675882:0.20780)0.715:0.04363,((2644490276:0.20759,((2642658684:0.0,2643593217:0.0):0.30107,(2644635445:0.14066,(((2644441537:0.02834,2521681669:0.02991)0.993:0.08758,(2563396496:0.06827,2524899230:0.04924)0.966:0.07470)0.997:0.11506,2579844115:0.16405)0.932:0.04105)0.752:0.04067)0.194:0.03487)0.893:0.04220,2645111797:0.40242)0.572:0.02145)0.992:0.13759,(2645395714:0.09032,(2645081602:0.05691,(((2645469129:0.03267,2563779040:0.00925)1.000:0.06047,2521620307:0.00672)0.911:0.01801,2596276254:0.02554)0.966:0.05007)0.853:0.03190)1.000:0.30012)0.651:0.04554)0.961:0.10187)0.990:0.15372)0.828:0.07343)0.230:0.01783)0.166:0.02823)0.407:0.03193)0.882:0.03629);


# Gene tree of AT1G10810.3 and his homologues 

(((((((CAA2971083.1:0.06105,CAA3024741.1:0.05593)0.973:0.05960,(XP_019071148.1:0.02600,XP_010326936.1:0.00055)1.000:0.25556)0.971:0.07380,((((XP_010673284.1:0.27561,(XP_019103839.1:0.19648,XP_010673286.1:0.06578)0.566:0.03542)0.910:0.04402,(((XP_010326944.1:0.15011,(XP_004248016.1:0.07465,(XP_010326945.1:0.05062,(NP_001333054.1:0.02046,XP_010326948.1:0.01034)0.992:0.05498)0.739:0.02243)0.890:0.03816)0.989:0.05312,(XP_022884902.1:0.08233,(((CAA3011790.1:0.01447,XP_022881623.1:0.01026)1.000:0.10424,(((CAA3011789.1:0.00303,XP_022881624.1:0.00055)1.000:0.11709,((XP_022878839.1:0.00055,XP_022878840.1:0.00055)0.959:0.01800,(XP_022878841.1:0.00055,XP_022878842.1:0.00055)0.816:0.00618)1.000:0.10206)0.629:0.02541,((CAA3005422.1:0.00055,CAA3005421.1:0.00298)0.995:0.05496,((CAA3005206.1:0.00304,(CAA3011788.1:0.01077,CAA3011787.1:0.00054)0.206:0.00370)0.776:0.00605,(XP_022881622.1:0.00055,(CAA3005424.1:0.00592,CAA3005423.1:0.00055)0.987:0.01583)0.766:0.00408)0.991:0.04822)0.990:0.06216)0.714:0.01257)0.586:0.01490,(XP_022878843.1:0.05372,XP_022878844.1:0.05626)0.993:0.04891)0.101:0.01763)0.983:0.06771)0.926:0.04396,((((((KAF2933414.1:0.0,XP_015634128.1:0.0,EAZ30275.1:0.0,BAF14411.1:0.0):0.00054,EAY93606.1:0.00273)1.000:0.20419,(((KAF2933403.1:0.0,XP_015635955.1:0.0,EAZ30267.1:0.0,BAF14408.1:0.0):0.00284,EAY93600.1:0.00055)0.953:0.03801,(((KAF2933400.1:0.0,XP_015633858.2:0.0,BAF14405.1:0.0):0.00054,EEC77028.1:0.00055)1.000:0.09245,(XP_015633856.1:0.00054,(EAY93599.1:0.00298,EAZ30266.1:0.06360)0.999:0.04025)1.000:0.16348)0.955:0.04618)0.784:0.04224)0.984:0.07535,((XP_003531918.1:0.0,XP_006585846.1:0.0):0.03887,(XP_003527298.1:0.09004,XP_003527296.1:0.05554)0.917:0.02394)0.999:0.10238)0.578:0.03065,(XP_030507761.1:0.02229,(XP_030507760.1:0.02370,XP_030507759.1:0.02912)0.920:0.01808)1.000:0.09903)0.431:0.01893,(XP_030508256.1:0.16315,XP_030507758.1:0.17046)0.912:0.04287)0.778:0.01196)0.600:0.02508)0.690:0.00566,((((RID44781.1:0.00963,XP_009113191.1:0.00925)1.000:0.12549,(RID44779.1:0.11170,(RID44782.1:0.02661,XP_009113189.1:0.00527)1.000:0.12218)0.037:0.01433)0.437:0.00723,((XP_009113195.2:0.00589,RID44784.1:0.01927)0.996:0.06052,(RID44783.1:0.01611,XP_009113187.1:0.01148)0.979:0.04828)0.847:0.01944)0.981:0.06459,(AT1G10810.3:0.24763,((RID79765.1:0.00055,XP_009103955.1:0.00308)0.982:0.04156,(RID44778.1:0.05564,(RID79766.1:0.00053,XP_009103926.1:0.00885)1.000:0.12428)0.892:0.04250)0.930:0.05103)0.970:0.05284)1.000:0.15783)0.877:0.02544,(XP_010673285.1:0.18659,XP_010673288.1:0.09950)0.997:0.10433)0.930:0.04180)0.999:0.17836,((XP_024369329.1:0.0,XP_024369327.1:0.0):0.32642,((XP_024359633.1:0.00055,XP_024358782.1:0.02200)0.966:0.07165,(XP_024403296.1:0.11342,(XP_024403297.1:0.00055,XP_024403295.1:0.00055)0.997:0.00053)0.999:0.19698)1.000:0.22554)0.824:0.10009)0.652:0.08659,((((((XP_030507899.1:0.01504,(XP_030507898.1:0.00053,(XP_030507897.1:0.00055,XP_030507896.1:0.00055)0.975:0.01911)0.996:0.05335)1.000:0.12953,(NP_001242478.1:0.09871,(NP_001242349.1:0.00311,(XP_006588485.1:0.00055,XP_006588486.1:0.00335)0.406:0.00054)1.000:0.16597)0.989:0.08136)0.819:0.02875,((XP_030508047.1:0.00054,XP_030508048.1:0.07887)1.000:0.17005,((PHT38903.1:0.05978,XP_004247602.1:0.06420)0.985:0.06708,(PHT38907.1:0.06718,(NP_001315616.1:0.09625,(PHT38905.1:0.02576,PHT38904.1:0.05421)0.508:0.01320)0.860:0.02228)0.987:0.05650)1.000:0.14347)0.681:0.02814)1.000:0.17963,((((XP_004230100.1:0.02160,PHT41088.1:0.06051)1.000:0.19145,((CAA2983266.1:0.11827,CAA2983265.1:0.06518)0.880:0.04539,((CAA2983268.1:0.00055,CAA2983267.1:0.00054)1.000:0.12673,CAA2956426.1:0.12393)0.955:0.05626)0.971:0.08657)0.983:0.09718,(XP_030503290.1:0.16696,(NP_001242562.1:0.21290,XP_006577284.1:0.13756)0.977:0.08136)0.980:0.07657)0.841:0.03384,((XP_030505600.1:0.09377,XP_030503152.1:0.17319)0.955:0.06833,((XP_006577295.1:0.03944,((XP_003521759.1:0.0,XP_006577298.1:0.0):0.00055,XP_006577296.1:0.01120)0.086:0.00192)1.000:0.20269,(NP_001236007.1:0.04180,XP_003521756.1:0.13434)0.954:0.07456)1.000:0.16452)0.791:0.03909)0.334:0.03677)0.912:0.08889,((KAF2913613.1:0.02311,(EEE50968.1:0.00629,((KAF2913614.1:0.0,KAB8112770.1:0.0,XP_015612975.1:0.0,EEC66955.1:0.0):0.00055,((KAF2913612.1:0.0,KAF2913611.1:0.0,KAF2913610.1:0.0):0.00055,BAF26529.2:0.00055)0.724:0.00055)0.000:0.00053)0.778:0.00455)1.000:0.24166,((KAF2951193.1:0.0,KAB8082267.1:0.0,XP_015622800.1:0.0,EEE54995.1:0.0,EEC71095.1:0.0,BAF05502.1:0.0,BAD61512.1:0.0):0.00053,EEC71097.1:0.02937)1.000:0.32732)0.052:0.02486)1.000:0.28509,(XP_024378792.1:0.18533,((XP_024392803.1:0.0,XP_024392802.1:0.0,XP_024392801.1:0.0,XP_024392800.1:0.0,XP_024392799.1:0.0,XP_024392798.1:0.0,XP_024392796.1:0.0,XP_024392795.1:0.0,XP_024392794.1:0.0,XP_024392793.1:0.0,XP_024392792.1:0.0,XP_024392791.1:0.0,XP_024392790.1:0.0):0.00055,(XP_024392789.1:0.0,XP_024392788.1:0.0):0.00055)1.000:0.38851)0.555:0.07809)0.960:0.12443)1.000:0.42176,((((2645555487:0.15785,(2644761420:0.08921,(2645114881:0.12568,(2645544473:0.08690,2644800569:0.07728)0.280:0.01704)0.395:0.03499)0.781:0.03992)1.000:0.69563,(((((2644440219:0.05314,2521682294:0.01036)1.000:0.47533,2639081625:0.34651)0.863:0.04710,((((2563433815:0.15158,2521774835:0.34897)0.998:0.21443,((((((((2644007146:0.0,2079|2079.peg.4839:0.0):0.05793,((2517742040:0.0,2230704926:0.0):0.00055,2510435132:0.00656)0.997:0.05973)0.982:0.05619,((2644242454:0.0,2068|2068.peg.5134:0.0):0.09075,((2644193636:0.0,2062|2062.peg.3224:0.0,1018|1018.peg.2647:0.0):0.01718,1017|1017.peg.1586:0.01033)0.996:0.06542)0.100:0.02889)0.974:0.04695,(1016|1016.peg.529:0.11104,(1020|1020.peg.935:0.02409,(1019|1019.peg.1896:0.00055,1015|1015.peg.5410:0.00337)0.932:0.02091)0.999:0.09525)0.928:0.03523)0.991:0.05932,((2644652414:0.0,2076|2076.peg.2712:0.0,2064|2064.peg.2828:0.0):0.15484,((2644494406:0.0,2069|2069.peg.2817:0.0):0.12382,((1002|1002.peg.2832:0.01988,((1013|1013.peg.4513:0.0,1008|1008.peg.3265:0.0,1007|1007.peg.59:0.0):0.05435,((1011|1011.peg.3159:0.0,1024|1024.peg.756:0.0):0.00331,1012|1012.peg.1505:0.00055)0.983:0.03981)0.326:0.02739)0.898:0.02967,((1001|1001.peg.2252:0.0,1003|1003.peg.2621:0.0):0.08632,((1006|1006.peg.752:0.00623,((1005|1005.peg.3918:0.0,1004|1004.peg.1411:0.0):0.03674,((2645152807:0.0,2645594640:0.0,2067|2067.peg.5838:0.0,2058|2058.peg.1750:0.0):0.00055,(2645602401:0.0,2061|2061.peg.3117:0.0):0.00334)0.884:0.00967)0.400:0.00878)0.999:0.06959,1009|1009.peg.4155:0.05937)0.304:0.02030)0.758:0.01488)0.975:0.05334)0.981:0.05914)0.949:0.04081)0.526:0.02418,(((2644148360:0.0,2644545640:0.0,2644333188:0.0,2644107968:0.0,2080|2080.peg.4078:0.0,2092|2092.peg.3423:0.0,2088|2088.peg.4919:0.0,2081|2081.peg.3455:0.0,2086|2086.peg.5818:0.0,2082|2082.peg.3376:0.0):0.00055,1021|1021.peg.14:0.00330)1.000:0.12550,((2643808713:0.0,2644450076:0.0,2644687633:0.0,2089|2089.peg.1507:0.0,1022|1022.peg.1672:0.0,1023|1023.peg.1429:0.0,2090|2090.peg.2954:0.0,2085|2085.peg.2480:0.0,2084|2084.peg.1449:0.0,2087|2087.peg.5720:0.0):0.03338,(2644673612:0.0,2091|2091.peg.2267:0.0):0.05238)0.951:0.05502)0.975:0.06080)0.975:0.06314,((2563853946:0.00055,(2643496136:0.00328,2640051356:0.00983)0.924:0.01296)1.000:0.16401,(2645518151:0.13793,(2644162062:0.07217,(2520441775:0.04834,((2643574598:0.0,2643530223:0.0):0.00981,(2643556760:0.00326,2643493127:0.00648)0.900:0.00987)0.943:0.03124)0.952:0.05707)0.979:0.06334)0.790:0.03911)0.865:0.03160)0.109:0.02650,((2593323106:0.02275,2565987915:0.03420)0.995:0.09875,((2644346810:0.0,2007|2007.peg.1216:0.0):0.01307,(2644166185:0.0,2006|2006.peg.2047:0.0):0.00054)1.000:0.27821)0.030:0.05263)0.953:0.08795)0.781:0.04100,((2643790273:0.03346,2644216818:0.01446)1.000:0.33447,(((2563392861:0.00321,2639097079:0.00055)0.999:0.08054,(2644385287:0.03724,2644431674:0.04950)0.992:0.07055)0.984:0.06517,(2563439184:0.13250,(2524904900:0.07779,(2521766939:0.11098,(2521691720:0.09789,(2644625873:0.04571,(2521678312:0.00675,2644436256:0.00617)0.971:0.03761)0.986:0.04836)0.729:0.01757)0.961:0.03948)0.184:0.01865)0.925:0.03441)0.998:0.11228)0.836:0.02371)0.947:0.05215,(((2643625971:0.00055,(2557407456:0.00312,2517824038:0.00627)0.000:0.00054)0.963:0.03745,(2645501260:0.01741,2563413783:0.00821)0.996:0.08533)1.000:0.18164,(2644455712:0.11922,(2645721083:0.02710,2645724887:0.01654)0.998:0.10098)1.000:0.14359)0.937:0.04750)0.754:0.01838)0.909:0.03782,(2608529866:0.0,2593334020:0.0):0.58058)0.145:0.02947,(2595326329:0.93544,(2563432280:0.47435,2640244801:0.16203)0.934:0.10052)0.780:0.12834)0.994:0.20298)1.000:0.25571,(((NP_594192.1:0.99251,(NP_588168.1:0.24950,NP_594584.1:0.11882)0.954:0.27406)0.996:0.38750,(((KAF8823831.1:0.24813,KAF8832134.1:0.32776)1.000:0.57300,(((AUB29185.1:0.0,XP_012053834.1:0.0):0.06506,(XP_572360.1:0.0,XP_772316.1:0.0):0.01075)0.998:0.37280,((AUB21649.1:0.0,XP_012046532.1:0.0):0.13158,(XP_024511835.1:0.00055,XP_778090.1:0.00636)0.889:0.03992)0.999:0.38102)1.000:0.67532)0.973:0.24886,((BCS04089.1:0.0,BCS15690.1:0.0):0.79930,(NP_015452.1:1.84933,((((XP_003652406.1:0.41231,(BCS03314.1:0.0,BCS14942.1:0.0):0.56107)0.203:0.10268,((XP_001558404.1:0.00055,XP_024551851.1:0.00055)1.000:0.50907,((BCS01032.1:0.0,BCS12787.1:0.0):0.40126,XP_003656453.1:0.33032)0.997:0.22402)0.390:0.05750)0.436:0.03526,((BCR97456.1:0.0,BCS09922.1:0.0):0.51455,((((SMR44280.1:0.00055,SMY19434.1:0.00296)0.000:0.00054,SMQ45752.1:0.00780)0.902:0.00053,XP_003856222.1:0.00055)0.821:0.00522,SMR42098.1:0.00340)1.000:0.39993)0.838:0.13540)0.833:0.04416,((BCS04626.1:0.0,BCS16201.1:0.0):0.28711,XP_001549772.1:0.34777)1.000:0.34202)0.501:0.01276)0.894:0.11104)0.151:0.10494)0.885:0.10178)1.000:0.52279,((((AUB28256.1:0.0,XP_012052870.1:0.0):0.00342,(XP_567888.2:0.00338,XP_772682.1:0.00345)0.961:0.04544)0.994:0.34429,(((BCS04063.1:0.0,BCS15664.1:0.0):0.11280,XP_001555116.1:0.15073)0.741:0.04668,(XP_003650110.1:0.17518,(BCS02195.1:0.0,BCS13881.1:0.0):0.29260)0.883:0.03931)1.000:0.44615)1.000:0.63185,(NP_594498.1:0.50388,((KAF8832766.1:0.40760,((BCS05403.1:0.0,BCS16957.1:0.0):0.41598,XP_003656930.1:0.19813)0.999:0.23521)0.973:0.12971,((((XP_024548546.1:0.31797,(XP_001557823.1:0.00055,XP_024548509.1:0.00054)1.000:0.37203)0.261:0.04893,((SMR60729.1:0.00055,(XP_003848247.1:0.00286,((SMQ55534.1:0.0,SMR63866.1:0.0):0.00055,SMY29217.1:0.00055)0.000:0.00055)0.833:0.00289)1.000:0.29449,((BCS02005.1:0.0,BCS13694.1:0.0):0.36333,XP_003658080.1:0.64942)0.989:0.26412)0.950:0.13950)0.907:0.05747,(XP_024547532.1:0.52826,(BCS05600.1:0.00054,BCS17153.1:0.00055)1.000:0.65471)0.872:0.11220)0.782:0.04768,XP_003656073.1:0.59601)0.927:0.06464)0.203:0.07083)0.874:0.11014)0.855:0.11287)0.845:0.26905)0.929:0.07922,(((2644527945:0.20660,((2644219803:0.09982,2643932400:0.08007)0.122:0.01842,(2644256274:0.07065,2643744126:0.13510)0.871:0.03249)1.000:0.20678)0.994:0.16056,((((2546613442:0.0,2566725804:0.0):0.06530,(((2536331329:0.00327,(2645432008:0.00055,646297838:0.00974)0.798:0.00324)0.892:0.00641,(2574732077:0.00638,(2552628399:0.02055,((2539493955:0.0,2567559427:0.0,2567842248:0.0):0.00647,(((((((((650425255:0.00647,(2574821977:0.00960,(2581114961:0.01295,(2566707264:0.00055,2567824459:0.00648)0.860:0.00657)0.706:0.00649)0.567:0.00055)0.000:0.00055,(2533172631:0.00054,2566638836:0.00967)0.845:0.00321)0.962:0.00978,2537766814:0.00055)0.928:0.00969,(2552784626:0.0,2567647257:0.0):0.01627)0.762:0.00323,(((((2526380523:0.0,2552640343:0.0):0.00652,(2567517000:0.00325,2568170263:0.00323)0.882:0.00653)0.884:0.00647,2530845927:0.00649)0.000:0.00055,((2537776024:0.0,2567882307:0.0,2582301339:0.0):0.00055,(2567625402:0.0,2567771870:0.0,645201106:0.0):0.00646)0.000:0.00055)0.000:0.00055,(2598166971:0.00053,(2533181396:0.0,2536327842:0.0,2583584792:0.0):0.01963)0.825:0.00323)0.855:0.00324)0.000:0.00054,(2563275237:0.0,2567498451:0.0,2567725100:0.0,2567848720:0.0,2567883464:0.0,2570175435:0.0,2577298284:0.0):0.00055)0.796:0.00302,(2567402267:0.00626,((((2530849755:0.0,2567385604:0.0,2568280275:0.0,2568487182:0.0,2569450499:0.0,2584168656:0.0):0.00055,((2567619116:0.0,2567888127:0.0,2581794753:0.0,647978725:0.0):0.00317,((((((2530869051:0.00055,2530879947:0.00320)0.787:0.00314,(2567604012:0.00324,(2567562905:0.00055,2581346223:0.00323)0.000:0.00055)1.000:0.00053)0.153:0.00320,(2530861536:0.00321,2567755258:0.00055)0.912:0.00314)1.000:0.00054,(((2533162112:0.00643,(((2533154823:0.00323,(((2511821731:0.0,2519519176:0.0,2520811202:0.0,2531515788:0.0,2533193095:0.0,2535937383:0.0,2552485550:0.0,2552513031:0.0,2552535303:0.0,2552592202:0.0,2552611445:0.0,2553792439:0.0,2554475196:0.0,2554485532:0.0,2554496390:0.0,2554503888:0.0,2554563026:0.0,2554582168:0.0,2554622545:0.0,2554651038:0.0,2555690579:0.0,2555698348:0.0,2563286834:0.0,2566132373:0.0,2567435126:0.0,2567441216:0.0,2567449402:0.0,2567485933:0.0,2567535014:0.0,2567567073:0.0,2567622575:0.0,2567732641:0.0,2567757553:0.0,2567801987:0.0,2567814537:0.0,2567829780:0.0,2567838223:0.0,2567900664:0.0,2568285227:0.0,2568292291:0.0,2569628676:0.0,2570009403:0.0,2570064221:0.0,2570588149:0.0,2570755335:0.0,2570905009:0.0,2570972229:0.0,2571533914:0.0,2571544206:0.0,2572967726:0.0,2573062849:0.0,2575449952:0.0,2579919664:0.0,2580054589:0.0,2580087445:0.0,2580141518:0.0,2580361646:0.0,2580927093:0.0,2581424615:0.0,2581791825:0.0,2582285372:0.0,2582288740:0.0,2583221877:0.0,2583362030:0.0,2583594304:0.0,2583753177:0.0,2583780121:0.0,2583847923:0.0,2641299419:0.0):0.00316,2568252533:0.00054)0.185:0.00323,2569598183:0.00052)0.925:0.00315)0.000:0.00055,2567655067:0.00321)0.000:0.00055,(2531517232:0.0,2534275700:0.0,2534443559:0.0,2535930532:0.0,2538385974:0.0,2539665402:0.0,2548159712:0.0,2548212208:0.0,2551804969:0.0,2552469612:0.0,2554455431:0.0,2554465261:0.0,2554500799:0.0,2554515404:0.0,2554592555:0.0,2558500989:0.0,2567395888:0.0,2567419371:0.0,2567427870:0.0,2567430097:0.0,2567437417:0.0,2567445880:0.0,2567469967:0.0,2567492665:0.0,2567505310:0.0,2567510802:0.0,2567546069:0.0,2567550580:0.0,2567571185:0.0,2567575209:0.0,2567590813:0.0,2567609228:0.0,2567631300:0.0,2567670587:0.0,2567675379:0.0,2567688135:0.0,2567695396:0.0,2567729468:0.0,2567762674:0.0,2567774891:0.0,2567788265:0.0,2567794547:0.0,2567798711:0.0,2567808341:0.0,2567850487:0.0,2567867359:0.0,2567874220:0.0,2568275307:0.0,2568277469:0.0,2568297121:0.0,2568314164:0.0,2568479485:0.0,2568481866:0.0,2568884299:0.0,2569022080:0.0,2569474266:0.0,2572023729:0.0,2572853213:0.0,2573798917:0.0,2573957134:0.0,2576879001:0.0,2577182722:0.0,2580495507:0.0,2580514734:0.0,2581227058:0.0,2581859368:0.0,2582384108:0.0,2582465902:0.0,2583360389:0.0,2583387304:0.0,2583600423:0.0,2583641140:0.0,650506041:0.0):0.00055)0.205:0.00055)0.409:0.00322,(((((2536919368:0.0,2538995662:0.0):0.00647,2567705347:0.00321)0.000:0.00055,(((2552650872:0.0,2554460140:0.0,2563734176:0.0,2569486553:0.0,2570579276:0.0,2576654285:0.0,2580839479:0.0,2583786430:0.0):0.00055,(2552027197:0.00324,2570563840:0.00323)0.784:0.00321)0.000:0.00054,((2552439625:0.0,2552475537:0.0,2552507464:0.0,2552511025:0.0,2554493923:0.0,2554634967:0.0,2567388704:0.0,2567397979:0.0,2567408830:0.0,2567412899:0.0,2567453188:0.0,2567467569:0.0,2567531705:0.0,2567578665:0.0,2567613026:0.0,2567632017:0.0,2567656409:0.0,2567701652:0.0,2567782392:0.0,2568317345:0.0,2568710209:0.0,2579886737:0.0,2581150448:0.0,2583590183:0.0):0.00055,2568490098:0.00322)0.850:0.00323)0.841:0.00323)0.000:0.00055,(2535918949:0.0,2538379910:0.0,2538398626:0.0,2539626925:0.0,2539635384:0.0,2539646631:0.0,2548163541:0.0,2549720515:0.0,2567421266:0.0,2567464263:0.0,2567493352:0.0,2567523487:0.0,2567551637:0.0,2567590107:0.0,2567595733:0.0,2567696605:0.0,2567895159:0.0,2568242386:0.0,2568324777:0.0,2570056496:0.0,2570982179:0.0,2582020690:0.0,2582438051:0.0):0.00055)0.927:0.00054,((2539645552:0.00970,2567716113:0.00055)0.850:0.00323,(2583371808:0.00320,(2554461226:0.00322,((2567649747:0.0,2567826426:0.0,2568257198:0.0,2568322070:0.0):0.00055,2530857601:0.00324)0.000:0.00055)0.000:0.00055)0.863:0.00323)0.000:0.00055)0.462:0.00054)0.849:0.00319,(((2567664162:0.00322,2583397673:0.00324)0.000:0.00055,(2530872804:0.0,2534268399:0.0,2534281572:0.0,2535937965:0.0,2552434405:0.0,2583763881:0.0):0.00055)0.000:0.00055,((2555426610:0.00320,2552606195:0.00323)0.760:0.00055,(2533187305:0.00323,(((2554568262:0.0,2567483583:0.0,2567507180:0.0,2567528441:0.0,2567708917:0.0,2567720497:0.0,2567819776:0.0,2567875257:0.0,2568305963:0.0,2568473266:0.0,2569905035:0.0,2574839021:0.0,2583317364:0.0,2583355099:0.0,2583563679:0.0):0.00055,2567671935:0.00323)0.839:0.00322,(((2531504188:0.0,2539633470:0.0,2552567094:0.0):0.00646,((2530868621:0.0,2535925877:0.0,2547190482:0.0,2549732903:0.0,2552520861:0.0,2552528895:0.0,2562648465:0.0,2570514880:0.0,2580687844:0.0,2580832188:0.0,2583818150:0.0,642589137:0.0):0.00055,((2533175998:0.0,2547481531:0.0):0.00325,(2535926604:0.0,2548164548:0.0,2549728631:0.0,2567740142:0.0,2570536138:0.0,2573755316:0.0):0.00322)0.000:0.00055)0.000:0.00055)0.927:0.00312,(2567660546:0.00055,2567713064:0.01003)0.937:0.00993)0.974:0.00054)0.490:0.00055)0.035:0.00055)0.528:0.00055)0.524:0.00055)0.508:0.00055)0.527:0.00055,((2538412465:0.00651,2568268409:0.00055)0.142:0.00325,(((2538415676:0.0,2567459045:0.0,2568262010:0.0):0.00646,2580792836:0.00323)0.356:0.00055,(2530853569:0.0,2531500257:0.0,2533600338:0.0,2535451840:0.0,2535700871:0.0,2536918460:0.0,2538389413:0.0,2538409660:0.0,2538638642:0.0,2539640256:0.0,2549724579:0.0,2552496619:0.0,2552571681:0.0,2552585959:0.0,2552619367:0.0,2552635451:0.0,2554480648:0.0,2554509099:0.0,2554541195:0.0,2554554107:0.0,2554583233:0.0,2554589093:0.0,2570225970:0.0,2572685136:0.0,641589029:0.0,643435099:0.0,643438062:0.0,647116925:0.0):0.00055)0.000:0.00055)0.929:0.00318)0.999:0.00055,(2554533705:0.0,2567475187:0.0,2581615545:0.0,2583606849:0.0):0.00315)0.405:0.00333)0.913:0.00053)0.625:0.00055,2562305004:0.00320)0.670:0.00054,((2595080845:0.0,2567639869:0.0,2567859500:0.0,2583326381:0.0):0.01304,2553145699:0.00329)0.467:0.00328)0.889:0.00055)0.267:0.00333)0.807:0.00352,2552695314:0.00054)0.317:0.00332,(2539652115:0.0,2580212908:0.0):0.00648)0.000:0.00054)0.745:0.00179)0.975:0.00184)0.847:0.01005)0.403:0.00054,2566570518:0.00055)0.861:0.02597)0.999:0.25027,((2645507923:0.07208,2644370726:0.10961)0.921:0.08675,((2643692784:0.06540,(2644762206:0.09738,2645115024:0.04477)0.809:0.03900)1.000:0.20687,2644798819:0.24534)0.921:0.07560)0.750:0.12537)1.000:0.46711,(2645615978:0.54724,((2593309176:0.19353,((2645301782:0.0,2024|2024.peg.2430:0.0):0.15939,(((2645037123:0.0,2040|2040.peg.4397:0.0):0.00714,(2645334542:0.0,2034|2034.peg.141:0.0):0.00319)0.957:0.04338,((2645019883:0.0,2031|2031.peg.641:0.0):0.05072,((2645394299:0.0,2036|2036.peg.3977:0.0):0.04793,(((2645322160:0.0,2038|2038.peg.557:0.0):0.02501,(2645187846:0.0,2028|2028.peg.1921:0.0):0.01944)0.480:0.00673,((2645638300:0.0,2045|2045.peg.4673:0.0):0.01326,((2645678847:0.0,2049|2049.peg.3531:0.0):0.02322,(2645270117:0.0,2021|2021.peg.3478:0.0):0.00373)0.711:0.00658)0.854:0.00803)0.961:0.03135)0.751:0.01213)0.884:0.04723)0.999:0.14132)0.931:0.05691)0.994:0.13613,((2644075940:0.02006,2644058478:0.01853)1.000:0.28298,((((2566535595:0.00055,(2628391481:0.00333,2539653929:0.01677)0.801:0.00331)0.754:0.00316,2566532626:0.01022)0.994:0.16487,(2566761226:0.00902,(2546628966:0.0,2566761987:0.0):0.01841)0.978:0.12432)1.000:0.60278,(2644990003:0.12308,2645003533:0.20938)0.999:0.25893)0.199:0.07690)0.929:0.07793)0.992:0.17455)0.925:0.08009)0.886:0.09947)0.978:0.08966,(((((2521700387:0.12659,(2521709260:0.01249,2520482609:0.00054)0.997:0.11096)0.998:0.16838,((2643590572:0.0,2642656857:0.0):0.14892,2644637685:0.10152)0.986:0.13168)1.000:0.45328,(((2643691811:0.31351,(((2644448004:0.0,2644690477:0.0,1022|1022.peg.2087:0.0,2090|2090.peg.427:0.0,1023|1023.peg.3565:0.0,2089|2089.peg.4309:0.0,2084|2084.peg.427:0.0,2085|2085.peg.427:0.0):0.00054,(2643803346:0.0,2644374990:0.0,2087|2087.peg.424:0.0,2083|2083.peg.420:0.0):0.01293)1.000:0.19972,((2640053640:0.0,2643496405:0.0):0.06245,1016|1016.peg.7223:0.10669)0.989:0.10889)0.937:0.09216)1.000:0.32518,(2644514070:0.22193,((2563435927:0.07977,(2644632037:0.08529,((2521691888:0.03348,2521766796:0.03030)0.996:0.07057,(2521677541:0.02765,2644436100:0.01077)0.998:0.07790)0.449:0.01989)0.984:0.07317)1.000:0.19305,(2644441334:0.43536,((2644385174:0.06290,2644431776:0.04923)0.996:0.09511,((2644463007:0.0,2643759577:0.0):0.07616,((2563392927:0.0,2639097145:0.0):0.05958,2644408799:0.14893)0.223:0.02849)0.980:0.07936)0.984:0.10128)0.598:0.04908)0.508:0.05765)0.807:0.07351)0.998:0.20302,((((((2645447563:0.00279,((2517832340:0.00826,(2523577615:0.00332,(2595085754:0.00055,2522441573:0.00333)0.000:0.00055)0.998:0.03025)0.887:0.00055,2643518275:0.00280)0.893:0.00557)0.374:0.00778,2520619349:0.00276)1.000:0.20821,((2517826847:0.06937,2518163345:0.04360)0.995:0.09244,((2645502159:0.01383,2563415768:0.02971)0.995:0.07234,(2644929379:0.06249,(2520531137:0.03186,(2517823834:0.00643,(2557409914:0.00315,2643626492:0.00317)0.775:0.00317)0.852:0.00693)0.970:0.03204)0.861:0.03083)0.945:0.04967)0.815:0.06434)0.981:0.12306,(2644489137:0.28767,2643520951:0.35134)0.650:0.05057)0.970:0.09179,(((2595301741:0.00647,2643539921:0.00054)1.000:0.16012,(2643525270:0.04097,2563420723:0.02884)1.000:0.17470)0.996:0.12666,(2643752201:0.30229,(2645492905:0.00583,2645425417:0.02124)1.000:0.64414)0.977:0.14318)0.981:0.09846)0.996:0.17082,2639993384:0.57330)0.607:0.06736)0.981:0.14220)0.855:0.03756,((((2640025388:0.03480,((2644709130:0.0,2644704436:0.0):0.03041,((2639858165:0.0,2640251260:0.0,2639863811:0.0):0.03498,2640281926:0.00376)0.805:0.00054)0.884:0.07339)1.000:1.14237,(((WP_011279042.1:1.87670,(((XP_024396959.1:0.00055,XP_024396961.1:0.01796)1.000:1.79850,(((AUB21710.1:0.0,XP_012046574.1:0.0):0.04651,(XP_566620.1:0.00053,XP_778144.1:0.00281)0.547:0.00523)1.000:1.25631,((XP_024369599.1:0.23893,((KAF2914407.1:0.0,KAB8113334.1:0.0,XP_015614440.1:0.0,EEC67313.1:0.0,EAZ16691.1:0.0,BAF26982.1:0.0):0.20310,(((CAA2965858.1:0.00055,(CAA2965857.1:0.00055,(XP_022844520.1:0.00268,(XP_022844519.1:0.00055,XP_022844518.1:0.00055)0.000:0.00054)0.869:0.00274)1.000:0.00055)0.999:0.10085,(PHT53406.1:0.02953,(XP_004235005.1:0.00054,XP_025885699.1:0.01319)0.984:0.03577)0.987:0.08449)0.739:0.04900,((XP_030502291.1:0.03056,XP_030502289.1:0.00055)1.000:0.15892,(XP_003526740.1:0.10419,(((XP_033138263.1:0.00055,XP_009119909.1:0.00054)0.962:0.00866,RID40848.1:0.00055)0.766:0.00277,KAG5375036.1:0.00878)1.000:0.20847)0.835:0.03053)0.648:0.05228)0.972:0.10538)0.970:0.14779)1.000:0.70848,(((KAF2921400.1:0.0,KAB8104291.1:0.0,XP_015647456.1:0.0,EAZ38668.1:0.0,EAZ02746.1:0.0,BAF20788.1:0.0):0.24428,((KAF2921401.1:0.0,KAB8104292.1:0.0,XP_015647458.1:0.0,BAF20789.1:0.0):0.00053,(EEE66550.1:0.0,EEC81505.1:0.0):0.00055)0.984:0.08518)0.625:0.04551,((KAG5391147.1:0.00054,(XP_009110975.1:0.00515,RID52345.1:0.00517)0.648:0.00256)1.000:0.18482,(NP_001317632.1:0.11875,(XP_030484847.1:0.11328,((XP_003551945.1:0.01100,XP_003532072.1:0.01134)1.000:0.14519,(XP_010688853.1:0.18807,(CAA2971696.1:0.08100,(CAA2971695.1:0.01199,(CAA2971694.1:0.00523,(XP_022885879.1:0.00055,XP_022885878.1:0.00053)0.780:0.00778)0.663:0.01010)0.692:0.00126)1.000:0.17490)0.178:0.03229)0.799:0.02824)0.111:0.02433)0.719:0.04626)0.925:0.09984)0.998:0.55782)0.898:0.20756)0.476:0.04761)0.467:0.36006,(XP_024369414.1:1.05281,(XP_629542.1:0.98272,(XP_006522987.1:5.72446,(((XP_010686056.1:0.06449,XP_010686057.1:0.10226)0.999:0.11298,((XP_003543437.1:0.03417,XP_003540234.1:0.00850)0.922:0.03632,((XP_006592742.1:0.00055,XP_006592743.1:0.22224)0.926:0.01550,XP_006594943.1:0.02198)1.000:0.10516)0.995:0.07651)0.735:0.00649,((CAA2957144.1:0.00503,XP_022898536.1:0.00055)1.000:0.13069,(((XP_030478572.1:0.09062,(((KAF2917593.1:0.0,KAB8111764.1:0.0,XP_015611767.1:0.0,BAH94718.1:0.0):0.05304,KAF2917592.1:0.09633)1.000:0.13943,XP_024382871.1:0.37504)0.968:0.07184)0.812:0.02707,(KAG5379313.1:0.0,RID53966.1:0.0,XP_009103614.1:0.0):0.17897)0.205:0.03286,XP_004251040.1:0.17051)0.883:0.02634)0.914:0.02707)0.831:0.20466)0.729:0.22327)0.994:0.59803)1.000:0.81823)0.894:0.22002)0.764:0.10460,(WP_011277717.1:2.32128,((((SMY19626.1:0.01398,(SMR42297.1:0.00055,(SMQ45948.1:0.00386,(SMR44471.1:0.0,XP_003857341.1:0.0):0.00055)0.777:0.00383)0.245:0.00933)1.000:0.80221,(((BCS01656.1:0.0,BCS13367.1:0.0):0.92218,((SMQ45810.1:0.0,SMR44334.1:0.0,SMY19489.1:0.0):0.00449,(SMR42154.1:0.00753,XP_003856254.1:0.00385)0.770:0.00691)1.000:1.07485)0.092:0.17278,(((KAF8829486.1:0.22236,KAF8823189.1:0.15417)0.999:0.33493,((SMQ49167.1:0.0,SMR48983.1:0.0,SMR50167.1:0.0,SMY22868.1:0.0,XP_003854284.1:0.0):0.24892,(XP_001554320.1:0.55986,XP_001556369.1:0.65880)0.122:0.09190)0.908:0.14837)0.988:0.21371,(KAF8831335.1:0.81669,((NP_001002369.1:0.29685,(NP_079613.3:0.07092,(NP_003680.2:0.03505,NP_036199.2:0.13309)0.854:0.03884)0.990:0.19100)1.000:0.76594,((BCR97126.1:0.0,BCS09596.1:0.0):0.25546,(XP_003650010.1:0.34402,(XP_024552738.1:0.30126,(SMR45464.1:0.00336,((SMQ46940.1:0.0,SMR43302.1:0.0,SMY20623.1:0.0):0.00055,XP_003856786.1:0.00340)0.000:0.00055)1.000:0.30007)0.858:0.07297)0.554:0.06009)1.000:0.39109)0.409:0.12633)0.375:0.07494)0.989:0.26215)0.922:0.19912)0.894:0.17970,(XP_003651035.1:0.51615,XP_024548426.1:0.62143)1.000:0.54786)1.000:0.80241,((((XP_003854633.1:1.61837,((AUB26817.1:0.0,XP_012051417.1:0.0):0.06027,(XP_572902.1:0.0,XP_773954.1:0.0):0.04025)1.000:1.21540)0.980:0.58982,((NP_650140.1:0.37408,NP_650138.1:0.27980)0.999:0.75295,((XP_024379622.1:0.10086,((XP_024380078.1:0.0,XP_024380073.1:0.0,XP_024380067.1:0.0):0.00055,XP_024380059.1:0.00055)1.000:0.24016)0.989:0.21589,(((KAF2907821.1:0.0,XP_015618514.1:0.0,EEE53211.1:0.0,BAF29795.1:0.0):0.00369,EEC69282.1:0.00055)1.000:0.21986,(((KAG5407596.1:0.01180,XP_009138204.1:0.01399)0.980:0.06155,(RID50526.1:0.06784,XP_009108780.1:0.02804)0.999:0.14031)0.997:0.10379,((XP_030487318.1:0.11454,(CAA3019710.1:0.0,XP_022869529.1:0.0):0.11199)0.724:0.02663,((PHT41694.1:0.04538,XP_004230657.1:0.03803)1.000:0.11179,(XP_010691491.1:0.17034,NP_001241241.1:0.16233)0.774:0.03827)0.396:0.02579)0.804:0.06158)0.939:0.08713)0.917:0.12796)0.994:0.40197)0.440:0.17142)0.996:0.58809,((2598165584:0.00054,((2552768464:0.0,2566668413:0.0):0.03459,((2567719911:0.01359,((2530854752:0.0,2531501490:0.0,2533599184:0.0,2535454259:0.0,2535700472:0.0,2536917250:0.0,2538390326:0.0,2538407324:0.0,2538640751:0.0,2539638561:0.0,2549727728:0.0,2552497218:0.0,2552621044:0.0,2554510519:0.0,2554541810:0.0,2554553815:0.0,2554590048:0.0,2572686665:0.0,641590094:0.0,643433971:0.0,643439042:0.0,647114887:0.0):0.00335,(2552582571:0.0,2552633485:0.0,2554483498:0.0,2554586149:0.0,2570227967:0.0):0.00055)0.755:0.00335)0.971:0.01695,((2538411904:0.0,2552440377:0.0,2552473687:0.0,2552507197:0.0,2552509124:0.0,2554631631:0.0,2567410117:0.0,2567413965:0.0,2567468295:0.0,2567547996:0.0,2568317733:0.0,2568327609:0.0,2579888059:0.0,2581150082:0.0):0.00055,2583370604:0.00335)0.000:0.00055)0.741:0.00313)0.213:0.01335)1.000:1.14642,(646295709:0.50014,(CAA2983827.1:0.00055,CAA3010588.1:0.08587)1.000:4.04072)0.975:1.19652)0.830:0.38637)0.948:0.35464,XP_024390284.1:2.42969)0.657:0.14129)0.315:0.14625)0.862:0.14675)0.270:0.05877,(((((2552768350:0.0,2566665112:0.0):0.98928,((2645409494:0.0,2645332748:0.0):0.63686,((XP_001561080.1:0.48216,(((AUB23567.1:0.0,XP_012047926.1:0.0):0.01655,(XP_024514288.1:0.01646,XP_776886.1:0.00601)0.960:0.03235)0.962:0.12100,(((AUB28253.1:0.0,XP_012052869.1:0.0):0.00055,(AUB28254.1:0.0,XP_012052868.1:0.0):0.00055)0.909:0.02922,(XP_024513789.1:0.00306,XP_772684.1:0.00055)0.946:0.03826)0.977:0.11881)1.000:0.44434)0.975:0.21522,(((XP_003650809.1:0.30356,(XP_003856555.1:0.00054,(SMR44947.1:0.00280,((SMQ46429.1:0.0,SMR42776.1:0.0):0.00283,SMY20111.1:0.00278)0.791:0.00283)0.779:0.00280)1.000:0.33787)0.987:0.15056,(KAF8824240.1:0.40624,KAF8831622.1:0.37395)0.918:0.12702)0.982:0.14509,((BCS02064.1:0.0,BCS13749.1:0.0):0.56052,((XP_001555114.2:0.44973,((BCS01169.1:0.0,BCS12916.1:0.0):0.19454,XP_001555446.1:0.22686)0.955:0.09064)0.246:0.08499,((NP_001343040.1:0.04479,NP_592785.1:0.01950)1.000:0.42783,NP_015237.1:0.59736)0.980:0.17757)0.958:0.09778)0.830:0.11338)0.956:0.16104)0.972:0.19336)0.964:0.19778)0.969:0.19680,((2558219652:0.21164,((2566706416:0.07524,((2567383807:0.0,2567780708:0.0):0.00573,(2533182308:0.00974,2567743789:0.02300)0.717:0.00738)0.998:0.09905)0.955:0.04893,((2546613672:0.0,2566724545:0.0):0.15013,(2547358595:0.07519,(2628387398:0.01958,(2566531961:0.00055,(2539653827:0.00055,2566536573:0.00649)0.840:0.00322)0.445:0.00055)1.000:0.11062)1.000:0.15187)0.969:0.06429)0.005:0.04854)1.000:0.90349,((2639836187:0.00054,2595559039:0.02433)1.000:0.78626,((BCR94705.1:0.0,BCS07293.1:0.0):0.50430,(((((SMR57334.1:0.00271,XP_003851317.1:0.00541)0.934:0.00809,(SMY25776.1:0.00537,SMR54952.1:0.00055)0.758:0.00267)0.497:0.00258,SMQ52128.1:0.00054)1.000:0.49154,((BCS01990.1:0.0,BCS13680.1:0.0):0.37409,XP_001549344.1:0.32950)0.116:0.06889)0.391:0.07845,(((XP_001552245.1:0.31163,XP_003654667.1:0.28848)0.975:0.13782,(((SMR59220.1:0.0,XP_003848913.1:0.0):0.01083,((SMQ54780.1:0.0,SMR63057.1:0.0):0.00055,SMY28430.1:0.00525)0.845:0.00806)1.000:0.36480,((BCS01415.1:0.0,BCS13156.1:0.0):0.17601,(BCR94085.1:0.0,BCS06695.1:0.0):0.38204)0.999:0.17077)0.530:0.09552)0.726:0.07608,(((AUB28385.1:0.0,XP_012053093.1:0.0):0.03780,(XP_568365.1:0.0,XP_772231.1:0.0):0.03610)1.000:0.39530,(((KAF8832811.1:0.10605,KAF8832859.1:0.12570)0.945:0.09602,(KAF8824047.1:0.18243,(KAF8824024.1:0.02822,KAF8824025.1:0.10819)0.923:0.05951)1.000:0.20079)1.000:0.23433,(((SMQ54471.1:0.0,SMR62754.1:0.0,SMY28121.1:0.0,XP_003849223.1:0.0):0.00208,SMR58905.1:0.00055)1.000:0.24877,(NP_010032.1:0.28420,(NP_012689.1:0.04073,(NP_010038.1:0.02632,NP_014068.1:0.05802)0.440:0.02562)0.794:0.03866)1.000:0.27720)0.980:0.13181)0.991:0.15231)0.992:0.20012)0.948:0.12497)0.959:0.20493)1.000:0.92899)0.979:0.43599)0.898:0.16288)0.862:0.10691,((2536330726:1.06052,(2645490095:1.02144,(((2596279416:0.02102,2521618210:0.02501)0.999:0.24337,(2644277452:0.24720,((2640399959:0.02013,(2640402900:0.00360,(2522566134:0.00363,2522793818:0.00055)0.000:0.00054)0.899:0.01351)0.978:0.05624,(2645491154:0.11051,2644184040:0.15104)0.800:0.04009)0.833:0.05789)0.958:0.12142)1.000:0.43738,((2644729707:0.0,2001|2001.peg.2153:0.0):0.39247,((2645097128:0.0,2004|2004.peg.2270:0.0):0.19241,(2644289785:0.0,2093|2093.peg.2673:0.0):0.16459)1.000:0.24331)0.854:0.15867)0.976:0.29251)0.886:0.13937)0.910:0.15918,((((2566709648:0.01035,2566572460:0.00342)1.000:0.00054,((2530870634:0.00344,2558218910:0.01029)0.000:0.00055,650423679:0.02068)0.934:0.00313)0.882:0.00989,2598163934:0.00054)1.000:1.33981,((2643701148:0.0,2639142131:0.0):0.85259,((((KAF2947642.1:0.0,KAB8089511.1:0.0,KAB8089510.1:0.0,XP_015626381.1:0.0,EEE58046.1:0.0,EEC74246.1:0.0,BAF10435.1:0.0):0.08673,((XP_030509456.1:0.03417,(((PHT32792.1:0.00819,XP_004253006.1:0.00975)0.987:0.03972,(CAA3009960.1:0.08877,CAA3009959.1:0.00054)0.997:0.06593)0.913:0.02428,(XP_003535957.1:0.00598,XP_003555713.1:0.00854)0.992:0.04418)0.704:0.01908)0.935:0.03349,(((KAG5391213.1:0.0,XP_009111087.1:0.0):0.00360,RID52437.1:0.00055)0.801:0.00937,((KAG5374837.1:0.0,RID40221.1:0.0):0.00360,XP_009119264.1:0.00053)0.810:0.00875)0.990:0.06118)0.883:0.05324)0.993:0.19054,(XP_024397348.1:0.12174,(XP_024383732.1:0.0,XP_024383731.1:0.0,XP_024383730.1:0.0):0.14937)0.965:0.10280)0.998:0.31372,((((KAF8826431.1:0.26384,KAF8831652.1:0.19451)0.992:0.19291,(NP_588516.1:0.52233,(((AUB26911.1:0.0,XP_012051665.1:0.0):0.00508,(XP_572880.1:0.00054,XP_773881.1:0.00626)0.902:0.01687)1.000:0.39445,(XP_003656227.1:0.20860,(SMQ48817.1:0.0,SMR48637.1:0.0,SMR49819.1:0.0,SMY22518.1:0.0,XP_003854434.1:0.0):0.20557)0.997:0.18823)0.000:0.09807)0.288:0.08919)0.949:0.17893,((NP_001245612.1:0.01924,((NP_001245609.1:0.0,NP_727405.1:0.0):0.00055,NP_001245611.1:0.02033)1.000:0.18965)1.000:0.83463,(((((XP_011511418.1:0.10361,(XP_005247810.1:0.10789,XP_011511417.1:0.01870)0.849:0.05742)0.846:0.04365,((NP_034727.3:0.00123,(XP_011511419.1:0.0,NP_001276379.1:0.0):0.00055)0.480:0.00088,(NP_751891.1:0.00055,XP_005247811.1:0.00054)1.000:0.00054)0.180:0.00064)0.990:0.05375,(NP_001014376.1:0.03415,(XP_009297065.1:0.04035,XP_683674.2:0.00053)1.000:0.09879)0.796:0.03332)0.990:0.10040,((NP_001315348.1:0.00055,XP_005162235.1:0.00055)0.988:0.04462,(XP_009304564.1:0.02239,((XP_011248499.1:0.00055,XP_011248500.1:0.00055)0.921:0.02031,((((NP_001186791.1:0.00055,XP_011540622.1:0.00055)0.974:0.06889,NP_001186792.1:0.00055)0.500:0.00165,((NP_001186789.1:0.0,NP_001186790.1:0.0,NP_003627.1:0.0):0.00054,(NP_742128.1:0.0,XP_005263571.1:0.0):0.00055)0.998:0.06338)0.224:0.06617,((XP_017175486.1:0.00055,((XP_006538646.1:0.0,XP_006538647.1:0.0,XP_006538648.1:0.0,XP_011248501.1:0.0):0.00055,(NP_001239585.1:0.0,NP_034728.2:0.0,XP_017175485.1:0.0):0.00055)1.000:0.03265)0.174:0.00273,(((NP_001239583.1:0.0,NP_001239584.1:0.0):0.00055,(XP_006538649.1:0.0,XP_006538650.1:0.0):0.00055)0.740:0.00361,(((XP_009304565.1:0.0,XP_009304566.1:0.0):0.00054,XP_009304567.1:0.00055)0.987:0.02735,(XP_005263570.1:0.0,XP_011540623.1:0.0,XP_011540624.1:0.0):0.08996)0.887:0.01346)0.909:0.04773)0.937:0.03975)0.163:0.05322)0.991:0.04732)0.716:0.01426)0.999:0.11732)0.578:0.05354,(XP_017211881.1:0.21469,(NP_034729.3:0.03590,(NP_004723.2:0.00054,XP_011522371.1:0.10365)0.965:0.03739)1.000:0.19417)0.983:0.10523)0.971:0.20437)1.000:0.45537)0.738:0.10869,((BCR96067.1:0.00055,BCS08587.1:0.00054)1.000:0.33298,(XP_024552948.1:0.31253,XP_003649947.1:0.33669)0.992:0.19335)0.993:0.23695)0.875:0.07709)0.998:0.39593)0.000:0.08524)0.967:0.23033)0.919:0.15435)0.239:0.06715,(2566527631:1.38681,((2566671300:0.39728,(2566681484:0.12969,((((2567765671:0.0,2567891289:0.0,2573821733:0.0):0.00338,((2567555666:0.0,2568250392:0.0,646309432:0.0):0.00055,2567640708:0.00340)0.846:0.00682)0.999:0.09012,((2547358338:0.07891,(((2539653594:0.0,2566530470:0.0,2566537112:0.0):0.00055,2628388972:0.00329)0.943:0.03583,((2546625352:0.0,2566763976:0.0):0.00674,2566759916:0.01003)0.999:0.07379)0.983:0.05730)1.000:0.11898,(2546611563:0.0,2566724719:0.0):0.15754)0.971:0.05649)0.517:0.05041,(2630783973:0.16201,(((((2536353530:0.0,646307264:0.0):0.00055,(2566557225:0.00677,2566691293:0.01016)0.800:0.00337)0.961:0.03070,(2533040282:0.01000,2552863731:0.00698)0.975:0.02952)0.992:0.06075,(2558096718:0.06450,2566615172:0.06913)0.986:0.04473)0.347:0.01151,(((2566525737:0.0,2573375598:0.0):0.01493,2566527955:0.00548)1.000:0.15434,(((2566640892:0.01028,((2536332713:0.0,646297105:0.0):0.00683,(2533171102:0.01172,2566570120:0.00905)0.867:0.00638)0.671:0.00321)0.863:0.00685,(2574823359:0.01697,(2537766472:0.00336,((((2567823118:0.00054,2574729736:0.01354)0.925:0.00311,2581116709:0.00336)1.000:0.00055,(((2526380889:0.0,2552638276:0.0,2552785907:0.0,2567644543:0.0):0.00055,(2570177309:0.0,2577297452:0.0):0.00338)0.856:0.00338,((2533177837:0.0,2547483885:0.0,2552694865:0.0,2553144995:0.0,2567560368:0.0,2567618105:0.0,2567844960:0.0,2567890135:0.0,2581795020:0.0,647976736:0.0):0.00055,2539495801:0.00334)0.000:0.00055)0.869:0.00337)0.000:0.00055,((2567638459:0.0,2567858934:0.0,2583326254:0.0):0.00675,650422914:0.01016)0.000:0.00055)0.000:0.00054)0.727:0.00340)0.925:0.01023)0.974:0.03674,(2566710375:0.01664,((((2539651581:0.0,2580212784:0.0):0.00055,(2567848840:0.00338,(2567726943:0.0,2567885256:0.0):0.00341)0.000:0.00055)0.000:0.00055,(2567516588:0.00336,(2598164670:0.00679,(2537774643:0.00055,(2533180391:0.0,2536330072:0.0,2563272925:0.0,2567499417:0.0,2567565317:0.0,2567603828:0.0,2567880262:0.0,2568169238:0.0,2581344796:0.0,2582299042:0.0,2583582202:0.0):0.00338)0.000:0.00055)0.000:0.00055)0.909:0.00678)0.909:0.00678,((((2567719104:0.00339,(((2552570965:0.00340,(2539633225:0.0,2552569604:0.0):0.00339)0.756:0.00055,((((2530863665:0.0,2567663066:0.0,2624047997:0.0):0.00054,(((2572023205:0.00337,2567463279:0.00336)0.000:0.00055,(2519516977:0.0,2520809166:0.0,2530866431:0.0,2531514018:0.0,2531519313:0.0,2533154075:0.0,2533190987:0.0,2534274979:0.0,2534443941:0.0,2535924181:0.0,2535935179:0.0,2538384272:0.0,2547192411:0.0,2548157048:0.0,2548211882:0.0,2549735149:0.0,2551802641:0.0,2552470636:0.0,2552483270:0.0,2552514255:0.0,2552518505:0.0,2552528086:0.0,2552534838:0.0,2552592624:0.0,2552611117:0.0,2552628787:0.0,2553794407:0.0,2554464941:0.0,2554474652:0.0,2554486623:0.0,2554491375:0.0,2554495191:0.0,2554502381:0.0,2554506446:0.0,2554517615:0.0,2554562248:0.0,2554582339:0.0,2554593378:0.0,2554622479:0.0,2554649249:0.0,2555428081:0.0,2555688317:0.0,2555696069:0.0,2562646560:0.0,2563288202:0.0,2566134673:0.0,2567390224:0.0,2567394478:0.0,2567417902:0.0,2567426905:0.0,2567431571:0.0,2567436224:0.0,2567438836:0.0,2567444410:0.0,2567447528:0.0,2567449869:0.0,2567472051:0.0,2567488265:0.0,2567492635:0.0,2567504011:0.0,2567513194:0.0,2567538374:0.0,2567545834:0.0,2567550524:0.0,2567570244:0.0,2567573340:0.0,2567577306:0.0,2567581780:0.0,2567592484:0.0,2567608100:0.0,2567613337:0.0,2567622773:0.0,2567630330:0.0,2567633739:0.0,2567658602:0.0,2567670629:0.0,2567678576:0.0,2567691058:0.0,2567695237:0.0,2567702738:0.0,2567730323:0.0,2567733384:0.0,2567760001:0.0,2567762971:0.0,2567774559:0.0,2567783523:0.0,2567787964:0.0,2567796823:0.0,2567800761:0.0,2567805002:0.0,2567807799:0.0,2567817823:0.0,2567832799:0.0,2567840502:0.0,2567850981:0.0,2567869458:0.0,2567873802:0.0,2567901360:0.0,2567901974:0.0,2568255890:0.0,2568274973:0.0,2568279012:0.0,2568287132:0.0,2568295098:0.0,2568299663:0.0,2568313138:0.0,2568479936:0.0,2568484622:0.0,2568491823:0.0,2568710775:0.0,2568886526:0.0,2569024366:0.0,2569464495:0.0,2569473970:0.0,2569627009:0.0,2570012821:0.0,2570061737:0.0,2570512067:0.0,2570587426:0.0,2570907284:0.0,2570974557:0.0,2571537355:0.0,2571547029:0.0,2572852610:0.0,2572966772:0.0,2573065093:0.0,2573800298:0.0,2573957641:0.0,2575451882:0.0,2576878710:0.0,2577183012:0.0,2579917937:0.0,2580058047:0.0,2580085013:0.0,2580139599:0.0,2580360142:0.0,2580497055:0.0,2580512726:0.0,2580687865:0.0,2580832541:0.0,2580929666:0.0,2581228687:0.0,2581422398:0.0,2581792322:0.0,2581859400:0.0,2582286615:0.0,2582291015:0.0,2582384394:0.0,2582464895:0.0,2583223007:0.0,2583359825:0.0,2583365270:0.0,2583386876:0.0,2583592050:0.0,2583597098:0.0,2583601002:0.0,2583640625:0.0,2583751138:0.0,2583782269:0.0,2583817305:0.0,2583846301:0.0,2641300815:0.0,642586796:0.0,650503699:0.0):0.00055)0.867:0.00055,2570755552:0.04620)0.898:0.00676)0.841:0.00339,2538412117:0.00338)0.000:0.00055,(2552607850:0.00340,2530874948:0.00337)0.000:0.00055)0.000:0.00055)0.933:0.00055,(((2530882836:0.0,2531506950:0.0,2533161780:0.0,2566517598:0.0):0.00340,(2536921549:0.0,2538994783:0.0):0.00341)0.000:0.00055,(((2539645739:0.00339,((2530871474:0.0,2534266935:0.0,2567482118:0.0,2567506821:0.0,2567530013:0.0,2567666732:0.0,2567708551:0.0,2567721473:0.0,2567818793:0.0,2567875814:0.0,2568305482:0.0,2568474534:0.0,2569904388:0.0,2574838117:0.0,2583315942:0.0,2583354714:0.0,2583357360:0.0,2583565406:0.0):0.00055,(2567755948:0.00339,2533165223:0.00342)0.788:0.00338)0.000:0.00053)0.923:0.00328,((2539662471:0.00334,(((2563732180:0.00340,2580794881:0.00340)0.776:0.00055,(2583372519:0.00341,(2511819355:0.0,2530851900:0.0,2533186444:0.0,2534280118:0.0,2535940200:0.0,2538380183:0.0,2538417856:0.0,2539627473:0.0,2552025531:0.0,2552585457:0.0,2552633955:0.0,2552648735:0.0,2554458655:0.0,2554482468:0.0,2554584526:0.0,2562302680:0.0,2567386944:0.0,2567673219:0.0,2568262998:0.0,2568270158:0.0,2568281790:0.0,2568485916:0.0,2569452393:0.0,2569486802:0.0,2569597189:0.0,2570227534:0.0,2570580832:0.0,2576654305:0.0,2580839719:0.0,2583784196:0.0,2584166421:0.0):0.00055)0.162:0.00055)0.239:0.00055,2539645182:0.00339)1.000:0.00055)0.754:0.00323,2583763613:0.00055)0.439:0.00336)1.000:0.00055,(2567626297:0.0,2567769863:0.0,645200709:0.0):0.00339)0.000:0.00055)0.928:0.00055)0.000:0.00053)0.629:0.00055,2567827403:0.00341)0.000:0.00055,(2530848138:0.00683,2554462470:0.00338)0.000:0.00055)0.000:0.00055,(2530855919:0.0,2530859887:0.0,2531502558:0.0,2533597999:0.0,2535452408:0.0,2535701942:0.0,2535921172:0.0,2535928049:0.0,2535931878:0.0,2536916050:0.0,2538387673:0.0,2538396037:0.0,2538407237:0.0,2538639219:0.0,2539636229:0.0,2539641357:0.0,2548162970:0.0,2548166128:0.0,2549723996:0.0,2549725851:0.0,2549730233:0.0,2552432505:0.0,2552441784:0.0,2552473018:0.0,2552498425:0.0,2552506928:0.0,2552511216:0.0,2552617915:0.0,2554452659:0.0,2554507969:0.0,2554534077:0.0,2554541560:0.0,2554553232:0.0,2554569037:0.0,2554588654:0.0,2554634717:0.0,2558503126:0.0,2567397713:0.0,2567401585:0.0,2567409673:0.0,2567413523:0.0,2567423560:0.0,2567453518:0.0,2567459933:0.0,2567467399:0.0,2567475824:0.0,2567495729:0.0,2567524448:0.0,2567533295:0.0,2567554954:0.0,2567589904:0.0,2567597932:0.0,2567648688:0.0,2567699647:0.0,2567706525:0.0,2567713925:0.0,2567737551:0.0,2567897606:0.0,2568244626:0.0,2568258146:0.0,2568317402:0.0,2568321469:0.0,2568324185:0.0,2570054956:0.0,2570533634:0.0,2570565582:0.0,2570980701:0.0,2572686557:0.0,2573752806:0.0,2579884848:0.0,2581151262:0.0,2581614239:0.0,2582023995:0.0,2582438458:0.0,2583399597:0.0,2583608567:0.0,643432744:0.0,643440213:0.0,647117160:0.0):0.00055)0.000:0.00055)0.910:0.01074)0.948:0.02706)0.910:0.03971)1.000:0.12880)0.418:0.01728)0.431:0.01340)0.957:0.07035)1.000:0.35770)0.969:0.21272,((XP_024390226.1:0.31286,((XP_009119302.1:0.00898,(KAG5374809.1:0.10338,RID40193.1:0.00055)0.977:0.00054)1.000:0.21056,(((XP_004241009.1:0.03006,PHT45222.1:0.04804)1.000:0.09164,(XP_010671025.1:0.24762,(XP_003520281.1:0.14012,XP_030507979.1:0.19089)0.429:0.04381)0.819:0.04653)0.633:0.04760,(XP_022849435.1:0.20761,(KAF2940221.1:0.00055,((EEC75728.1:0.0,EAZ27770.1:0.0):0.00055,((KAF2940220.1:0.0,KAF2940215.1:0.0,KAB8092619.1:0.0,XP_015628532.1:0.0,XP_015628531.1:0.0,BAF12569.1:0.0):0.00055,KAF2940216.1:0.00055)0.273:0.00055)1.000:0.00054)1.000:0.25750)0.773:0.03115)0.005:0.04960)0.986:0.15115)1.000:0.36156,((XP_024358663.1:0.00055,XP_024358662.1:0.00669)1.000:0.36700,(XP_030487641.1:0.19956,PHT38589.1:0.25926)0.999:0.24151)0.999:0.39160)0.820:0.08133)1.000:0.65806)0.889:0.15999)0.928:0.17737)0.969:0.24664)0.991:0.42357,((2596277181:0.46642,(((NP_596688.1:0.60849,2566710306:1.05160)0.961:0.23873,(2645396804:0.22500,((2640267861:0.00400,2522557076:0.00055)0.996:0.09051,((2645469132:0.01267,(2645081597:0.07559,2563779045:0.01092)0.998:0.06329)0.759:0.01786,2596276259:0.04435)0.865:0.04405)0.940:0.08320)0.739:0.11966)0.593:0.06602,(2645143765:0.19348,(2645408675:0.01272,2645334365:0.00055)0.999:0.21172)0.000:0.09525)0.983:0.24579)0.997:0.43252,(2644181494:0.77009,(((2644938533:0.23942,(((2645461800:0.00427,2644793320:0.00055)0.998:0.15915,((((2645535575:0.01234,2644764244:0.00426)0.775:0.00526,(2645129900:0.00395,2644877106:0.01268)0.796:0.00735)0.938:0.04818,((2645497610:0.0,2645283240:0.0):0.05531,2645483856:0.08935)0.492:0.04642)0.999:0.17679,(2645183392:0.10224,(2645081400:0.09633,(2645468740:0.01170,2563778659:0.02163)0.999:0.12025)0.718:0.07170)0.314:0.06254)0.993:0.13218)0.982:0.11119,(2644094218:0.13949,((2522792678:0.00431,(2522567243:0.00054,2640401100:0.02670)0.829:0.00425)0.872:0.00417,2640401800:0.00054)0.997:0.11146)0.995:0.10853)0.456:0.03893)0.998:0.13206,(2521767987:0.06620,(2644630923:0.04974,(2521679751:0.02027,2644440502:0.00971)0.812:0.02736)0.999:0.10882)0.945:0.04481)0.407:0.00869,2563434015:0.09872)0.996:0.30307)1.000:0.47319)0.115:0.16447)0.991:0.23510,((2644405214:0.93061,(2524899655:0.26045,2644323998:0.33323)0.958:0.14942)0.691:0.06089,(((2521711840:0.00647,2520485731:0.00055)0.999:0.12744,(2645701450:0.02201,2645686160:0.04770)0.593:0.02362)1.000:0.37932,(2644323180:0.58372,((2563435370:0.06108,(2524905788:0.07387,((2521695485:0.05286,2521772004:0.04235)0.974:0.05361,(2521682167:0.00941,(2644437882:0.01783,2644633483:0.07086)0.276:0.02163)0.987:0.05569)0.900:0.04278)0.391:0.03898)0.812:0.01950,((2644387026:0.01788,2644434799:0.04631)1.000:0.10311,((2563392585:0.0,2639095459:0.0):0.05039,(2644406728:0.14118,(2643764130:0.0,2644461437:0.0):0.05348)0.385:0.03298)0.996:0.07609)0.617:0.03505)1.000:0.61802)0.933:0.15181)0.834:0.12055)0.991:0.19193)0.962:0.11731)0.212:0.03218,(((2644948927:0.02129,2645085228:0.00054)1.000:0.83614,(((2644044563:0.27960,2644040278:0.19780)0.995:0.18814,(2565997249:0.34767,2645072328:0.25774)0.956:0.12201)0.862:0.08682,((2644680793:0.15906,(((2643623520:0.0,2557408188:0.0):0.01964,2563413403:0.03143)1.000:0.13726,(2558677299:0.13069,2643994657:0.17243)0.792:0.04910)0.566:0.02896)1.000:0.27877,(((2645479496:0.11146,((2644073402:0.00322,2644058350:0.00959)0.997:0.07287,((2643992729:0.03504,(2643864655:0.02145,2644296451:0.00828)0.760:0.00783)0.972:0.03860,(2644647139:0.08064,((2644976963:0.0,2644956601:0.0):0.00820,2644964768:0.02826)0.908:0.02071)0.929:0.02533)0.810:0.02587)0.984:0.06426)0.629:0.03855,(2645110517:0.18592,(2645003871:0.07860,(2644994748:0.04578,2645308528:0.03988)0.988:0.07198)0.988:0.09513)0.529:0.07797)0.990:0.13208,((2644222262:0.05953,2644258147:0.05647)1.000:0.21833,2644431498:0.43118)0.506:0.06890)0.975:0.13808)0.950:0.10590)1.000:0.32669)0.858:0.09237,((2643593023:0.0,2642658877:0.0):0.14634,(2639091621:0.06115,2579844182:0.05771)0.997:0.18459)1.000:0.42539)0.783:0.10739)0.919:0.05107)0.362:0.03504)0.102:0.03804)0.876:0.04019,(((((2597236376:0.0,2643597497:0.0):0.38385,(2644935120:0.10032,(2645456681:0.02138,2645044253:0.06153)1.000:0.13492)0.644:0.07202)0.931:0.07466,(((2640050428:0.02029,2520560145:0.00711)0.989:0.06629,(2595449235:0.06734,(2595450521:0.03969,(2639838676:0.00398,2595556837:0.00933)0.981:0.04508)0.988:0.05222)0.768:0.04196)1.000:0.23999,(((2639081611:0.29563,(2558297035:0.17233,(2643828855:0.06312,(2643896599:0.00055,2644478650:0.00666)0.996:0.08304)0.997:0.11006)0.716:0.06687)0.960:0.06398,(2640393338:0.26423,(2644471773:0.00053,2643801355:0.00332)1.000:0.31921)0.317:0.04569)0.660:0.04083,((2643974809:0.16872,((2644662424:0.00295,(2643880025:0.00055,2644701344:0.00680)0.857:0.00725)0.996:0.09132,((2643817393:0.0,2644696866:0.0):0.00336,2643938103:0.00055)0.997:0.09450)0.986:0.09643)1.000:0.14279,((2639083726:0.03312,(2644281117:0.00347,2510290443:0.00319)0.901:0.03154)1.000:0.25009,(2643584164:0.10953,(2644620398:0.12592,(2644185228:0.05204,((2521870248:0.0,2643482091:0.0):0.01033,(2520478553:0.00342,(2521812096:0.00342,2556980748:0.00344)0.879:0.00684)0.759:0.00344)0.795:0.01019)0.979:0.04976)0.866:0.04429)0.995:0.12191)0.991:0.12159)0.914:0.04201)0.695:0.05658)0.821:0.04042)0.969:0.07778,(((((2643626517:0.0,2557410443:0.0):0.00685,(2520532875:0.02466,(2644930459:0.03211,2517823596:0.00350)0.759:0.00341)0.904:0.01089)0.937:0.04906,(2645053986:0.07097,(2517828322:0.03883,2518164682:0.03749)0.899:0.02980)0.986:0.07140)1.000:0.19959,((((((2643961453:0.10621,(2583209643:0.06319,(2644116182:0.0,2644099623:0.0):0.11025)0.893:0.02784)0.034:0.01937,2644032383:0.12433)0.968:0.04445,((2645355247:0.00054,(2645016610:0.00321,2645159803:0.00055)0.881:0.00313)1.000:0.19536,(2645692510:0.05845,(2645695120:0.00625,2563407974:0.00350)0.617:0.00702)1.000:0.14981)0.935:0.04044)0.760:0.01728,((2644539176:0.17854,(2644323410:0.09291,(2645409081:0.00055,2645332310:0.00591)0.999:0.11113)0.111:0.01863)0.989:0.05846,(2644231592:0.11061,(2643850901:0.00055,2644134642:0.00606)1.000:0.15461)0.890:0.03816)0.463:0.02281)0.797:0.03060,(2644532365:0.00063,2643827867:0.00256)1.000:0.25477)0.723:0.02474,(2644609367:0.03193,2522510016:0.02433)0.999:0.11998)1.000:0.14050)0.992:0.10042,((2593310078:0.58516,(((2644832876:0.00055,((2645084882:0.00679,2644796296:0.01018)0.743:0.00339,2644865566:0.01361)0.924:0.00684)0.998:0.09948,(2645073890:0.14463,(2644840156:0.03341,(2644839130:0.00055,2644985081:0.01022)0.855:0.01689)0.998:0.07992)0.428:0.04079)0.999:0.17745,(((((2639144261:0.0,2643703076:0.0):0.02878,2639842296:0.02147)1.000:0.38560,(2640245548:0.17567,(2644944843:0.14809,((2639150904:0.02003,2639134996:0.00481)1.000:0.25658,2522271114:0.18433)0.858:0.08287)1.000:0.33739)0.533:0.05550)0.743:0.03906,(2563432293:0.14957,(2644427885:0.13450,2595326916:0.17075)0.254:0.04909)0.250:0.02462)0.980:0.09302,((2574353191:0.0,2643501179:0.0):0.50921,(2644941993:0.27713,((2639209623:0.0,2574360097:0.0):0.03571,2639650253:0.04513)0.992:0.17075)1.000:0.32605)0.913:0.11594)0.689:0.04646)0.030:0.04091)0.287:0.01059,(2645050238:0.15355,(2645138353:0.04947,2645619220:0.07021)1.000:0.18845)1.000:0.15491)0.622:0.03023)0.722:0.03301)0.436:0.01884,1016|1016.peg.2827:0.50575)0.465:0.02745,(((2524899314:0.10671,(2521696227:0.02962,(2644627460:0.05872,(2644441482:0.05890,2521682769:0.00310)0.987:0.03669)0.769:0.02159)0.967:0.06830)1.000:0.24728,((2595325347:0.57512,(((2645544005:0.18253,2644799667:0.13011)0.834:0.09357,(2645607491:0.38105,((2644967209:0.09456,2563783879:0.16707)0.999:0.12154,((2645114911:0.06617,((2645552710:0.10983,2645504626:0.12572)0.847:0.03688,2644869479:0.15016)0.914:0.03893)0.826:0.04723,(2644759941:0.09583,(2645606437:0.06500,(2645530048:0.03266,2645110973:0.03977)0.940:0.03088)0.980:0.04580)0.890:0.03812)1.000:0.16113)0.386:0.04883)0.968:0.12609)1.000:0.36011,((2645466548:0.06703,((((2645422599:0.02447,2644791792:0.02294)0.917:0.01310,(2645082336:0.04351,2645524530:0.07750)0.820:0.00862)0.754:0.00532,(2563778176:0.03436,2596279232:0.06212)0.837:0.00958)0.427:0.00370,(2645398378:0.03283,2644764045:0.04748)0.873:0.01261)0.393:0.02132)1.000:0.43750,((2563394041:0.0,2639094093:0.0):0.37789,(2644455708:0.17908,(2645721086:0.04806,2645724884:0.02572)0.990:0.14384)0.995:0.17922)0.720:0.09963)0.333:0.04112)0.480:0.03141)0.948:0.07761,(((2644040024:0.15671,2644044196:0.12103)1.000:0.24849,(2645123328:0.14761,(2644795779:0.12564,(2645174204:0.12740,(2645153102:0.03386,(((2644987909:0.02753,(2644949843:0.01368,((2644828158:0.00055,2644850313:0.00338)0.981:0.02194,(2644804118:0.01760,(2644844262:0.01505,(2644866271:0.01688,2644861554:0.02174)0.208:0.00691)0.906:0.01297)0.714:0.00665)0.963:0.01773)0.412:0.00684)0.412:0.00054,2645086707:0.00344)0.865:0.00722,2644841039:0.01344)0.983:0.04924)0.978:0.05790)0.974:0.07748)0.138:0.04779)0.937:0.09066)1.000:0.24206,(((2643566383:0.34874,((((((2643494949:0.0,2563855059:0.0):0.00055,2640052494:0.00615)0.997:0.10723,(2018|2018.peg.2473:0.04757,((2644155966:0.0,2012|2012.peg.3867:0.0):0.00651,(2643983834:0.0,2017|2017.peg.345:0.0):0.00659)0.961:0.03383)1.000:0.12186)0.902:0.05342,((1010|1010.peg.655:0.07811,((2645312635:0.0,2032|2032.peg.2515:0.0):0.00921,(2645160208:0.0,2019|2019.peg.50:0.0):0.00054)0.986:0.07534)0.999:0.12787,(2593301292:0.07085,((2521718223:0.00616,2608538385:0.00617)0.851:0.00057,(((2639074170:0.00328,2593331799:0.01316)0.000:0.00055,(2645566688:0.0,2043|2043.peg.3203:0.0):0.01322)0.000:0.00055,(2593294884:0.00329,2593313902:0.00329)0.000:0.00055)0.948:0.00053)1.000:0.12190)0.944:0.06370)0.999:0.14508)0.753:0.05797,(((((2529490390:0.0,2521666477:0.0):0.10229,((2645414074:0.05714,(2645274380:0.0,2052|2052.peg.3010:0.0):0.03218)1.000:0.10805,(2562542615:0.06449,((2643920674:0.0,2075|2075.peg.3916:0.0):0.03381,((2644519518:0.0,2072|2072.peg.1169:0.0):0.00055,2521855479:0.01291)0.935:0.01803)0.876:0.01762)0.372:0.02989)0.627:0.03980)0.963:0.07260,((2643812570:0.0,2073|2073.peg.2708:0.0):0.10408,((2644656266:0.0,2065|2065.peg.1486:0.0,2078|2078.peg.1484:0.0):0.06196,1000|1000.peg.3813:0.13146)0.998:0.13587)0.984:0.09309)1.000:0.14854,(((2644350784:0.0,2007|2007.peg.5147:0.0):0.01774,(2644169387:0.0,2006|2006.peg.5212:0.0):0.07567)1.000:0.16230,(2643476436:0.13281,((2645404339:0.00329,2054|2054.peg.1077:0.00054)0.955:0.02426,(2645434962:0.00329,2053|2053.peg.1484:0.00054)0.771:0.00599)1.000:0.17128)0.875:0.05530)0.944:0.06926)0.873:0.06105,(((1020|1020.peg.3117:0.03327,(1019|1019.peg.602:0.0,1015|1015.peg.3805:0.0):0.02450)0.976:0.06676,(((2644197002:0.0,2062|2062.peg.6562:0.0,1018|1018.peg.3358:0.0):0.01914,1017|1017.peg.142:0.01357)0.999:0.07426,(((2230699698:0.0,2517740000:0.0):0.00325,2510429630:0.00324)0.924:0.02373,((2644004491:0.0,2079|2079.peg.2218:0.0):0.01331,2518210533:0.09054)0.706:0.02894)0.999:0.08510)0.949:0.05167)0.983:0.07081,((1009|1009.peg.2739:0.07572,((1013|1013.peg.1601:0.0,1007|1007.peg.1697:0.0,1008|1008.peg.615:0.0):0.02233,(1002|1002.peg.2640:0.01604,((1024|1024.peg.3316:0.0,1011|1011.peg.531:0.0):0.00640,1012|1012.peg.1397:0.01258)0.626:0.00055)0.943:0.02325)0.602:0.00940)0.992:0.08334,((2644541079:0.0,2644144620:0.0,2644330860:0.0,2644103739:0.0,2081|2081.peg.1165:0.0,2088|2088.peg.720:0.0,2082|2082.peg.723:0.0,2080|2080.peg.383:0.0,1021|1021.peg.4732:0.0,2092|2092.peg.442:0.0,2086|2086.peg.1308:0.0):0.08293,((2643805844:0.0,2644380325:0.0,2644450747:0.0,2644692828:0.0,1022|1022.peg.3261:0.0,1023|1023.peg.2848:0.0,2090|2090.peg.2710:0.0,2089|2089.peg.6639:0.0,2084|2084.peg.3255:0.0,2085|2085.peg.3124:0.0,2083|2083.peg.5694:0.0,2087|2087.peg.2904:0.0):0.05044,(2644671517:0.0,2091|2091.peg.188:0.0):0.04764)0.987:0.06431)0.912:0.04166)0.988:0.07161)0.951:0.05694)0.822:0.06469)0.000:0.03315,2645645056:0.34306)0.281:0.06239)0.893:0.09895,((2593320711:0.05950,2565986596:0.06866)0.998:0.17778,((2643688310:0.29309,(2645071901:0.19878,(((1017|1017.peg.1213:0.00783,((2644196787:0.0,2062|2062.peg.6347:0.0):0.00350,1018|1018.peg.1993:0.00055)0.985:0.02875)0.982:0.06238,(2518208072:0.07494,2640050771:0.23580)0.952:0.06058)0.911:0.03950,((2643808826:0.0,2087|2087.peg.5832:0.0):0.05347,(2644498200:0.0,2071|2071.peg.1546:0.0):0.08858)0.991:0.07547)0.923:0.07383)0.616:0.04371)0.974:0.11353,((((((((1020|1020.peg.1926:0.03735,(1019|1019.peg.1062:0.00054,1015|1015.peg.5909:0.01002)0.986:0.05061)0.999:0.08811,((2643917005:0.0,2075|2075.peg.295:0.0):0.15260,((2644192355:0.0,2062|2062.peg.1963:0.0,1018|1018.peg.1840:0.0):0.00874,1017|1017.peg.4302:0.00539)0.996:0.07972)0.238:0.03080)0.905:0.02361,((1013|1013.peg.804:0.0,1007|1007.peg.2394:0.0,1008|1008.peg.1326:0.0):0.09859,2645045113:0.22847)0.900:0.02743)0.129:0.01549,(((2644238933:0.0,2068|2068.peg.1648:0.0):0.18962,((2644105975:0.0,2088|2088.peg.2936:0.0,1021|1021.peg.1911:0.0,2092|2092.peg.839:0.0,2082|2082.peg.4600:0.0):0.02648,((2644545176:0.0,2086|2086.peg.5355:0.0):0.00055,((2644147060:0.0,2080|2080.peg.2785:0.0):0.00341,(2644334628:0.0,2081|2081.peg.4894:0.0):0.00055)0.810:0.00341)0.960:0.02566)0.998:0.09973)0.961:0.04977,1016|1016.peg.5891:0.19535)0.817:0.02278)0.903:0.02526,1009|1009.peg.5198:0.14055)0.980:0.08654,(((2644246944:0.24059,2518209196:0.28048)0.964:0.08963,((2644967704:0.15635,2645607311:0.06962)1.000:0.32795,(2645044891:0.32758,((2645114858:0.43545,(2645575850:0.0,2056|2056.peg.1385:0.0):0.36474)0.577:0.02439,(2644720833:0.22990,(2645108250:0.17370,2645125710:0.32127)0.937:0.07190)0.518:0.04676)0.964:0.09571)0.984:0.11941)0.956:0.09310)0.869:0.06241,(2645108251:0.38101,(2645619646:0.14685,(((2644545177:0.0,2086|2086.peg.5356:0.0):0.01252,((2644105976:0.0,2088|2088.peg.2937:0.0,1021|1021.peg.1912:0.0,2092|2092.peg.840:0.0,2082|2082.peg.4601:0.0):0.00256,(2644334627:0.0,2081|2081.peg.4893:0.0):0.00949)0.918:0.01182)1.000:0.16699,(((2644970200:0.35423,2645045110:0.20201)0.976:0.13329,((1013|1013.peg.810:0.0,1007|1007.peg.2388:0.0,1008|1008.peg.1320:0.0):0.09134,((2644003286:0.0,2079|2079.peg.1023:0.0):0.04129,1018|1018.peg.153:0.03973)1.000:0.10654)0.920:0.06828)0.932:0.06600,(2644238931:0.0,2068|2068.peg.1646:0.0):0.16985)0.862:0.03593)0.197:0.02685)1.000:0.20486)0.998:0.25286)0.752:0.02559)0.973:0.07572,((((2518210749:0.33226,(1020|1020.peg.5736:0.03958,(1019|1019.peg.4709:0.02408,1015|1015.peg.5760:0.03081)0.781:0.01179)0.933:0.10686)1.000:0.27708,(((2644159887:0.08070,2639081108:0.06465)1.000:0.19203,(2645546130:0.20154,(((2644805998:0.11434,2645619647:0.15164)0.994:0.13623,(2644292245:0.11084,(2644858315:0.18824,2645643330:0.14672)0.628:0.06253)1.000:0.18975)0.924:0.06421,(2645545442:0.15919,(((2644967702:0.06821,(2644372662:0.05647,(2644643720:0.03391,(2644009421:0.04359,2563785058:0.05299)0.037:0.00969)0.997:0.06706)0.254:0.03873)0.999:0.17607,(2645114861:0.21093,2645607309:0.12931)0.999:0.20108)0.881:0.06102,(2644759915:0.44896,((2645114874:0.03331,2645504624:0.10015)1.000:0.26217,(2645552750:0.15894,2645608321:0.18197)0.998:0.19057)0.668:0.05658)0.471:0.06656)0.882:0.05683)0.964:0.08135)0.259:0.03437)0.110:0.01504)0.705:0.01475,(((2565999452:0.03377,2644128177:0.04589)1.000:0.17464,(2640080808:0.22838,2645045419:0.14146)0.991:0.11422)0.868:0.06318,((((2644146068:0.0,2644540093:0.0,2644332691:0.0,2644107470:0.0,2080|2080.peg.1801:0.0,2092|2092.peg.2930:0.0,2081|2081.peg.2961:0.0,2088|2088.peg.4425:0.0,1021|1021.peg.5533:0.0,2086|2086.peg.324:0.0,2082|2082.peg.2885:0.0):0.17303,(((1020|1020.peg.6211:0.01145,(1019|1019.peg.1396:0.00336,1015|1015.peg.6097:0.00338)0.758:0.00216)1.000:0.09509,((2644006990:0.0,2079|2079.peg.4685:0.0):0.02276,((2517742418:0.0,2510432144:0.0):0.00055,2230703542:0.00338)0.967:0.02685)0.992:0.07134)0.588:0.02314,(2643476339:0.12115,((1006|1006.peg.954:0.00929,((2645596120:0.0,2645599548:0.0,2645146939:0.0,2067|2067.peg.38:0.0,2058|2058.peg.3216:0.0,2061|2061.peg.291:0.0):0.00344,(1005|1005.peg.2433:0.0,1004|1004.peg.2076:0.0):0.02422)0.875:0.01111)0.953:0.04046,((2644202457:0.0,2644479539:0.0,2070|2070.peg.304:0.0,2077|2077.peg.306:0.0,2063|2063.peg.2877:0.0,1014|1014.peg.1567:0.0):0.03777,1010|1010.peg.4974:0.07806)0.997:0.07217)0.959:0.05452)0.918:0.03681)0.612:0.01901)0.994:0.07203,((2644156660:0.0,2643987728:0.0,2012|2012.peg.4559:0.0,2017|2017.peg.4205:0.0):0.16077,(2644676104:0.0,2091|2091.peg.4737:0.0):0.20979)0.861:0.03006)0.597:0.02371,((2645518196:0.11298,1016|1016.peg.1510:0.14477)0.972:0.06883,(2645024947:0.0,2039|2039.peg.985:0.0):0.20411)0.934:0.04782)0.751:0.01532)0.905:0.03238)0.491:0.02722)0.933:0.04176,(((2529491247:0.0,2521667330:0.0):0.03778,((2644003296:0.0,2079|2079.peg.1033:0.0):0.03330,1018|1018.peg.143:0.03022)0.961:0.04100)1.000:0.26182,(((2643963905:0.0,2011|2011.peg.1142:0.0):0.18414,(2640052962:0.00617,(2643494482:0.02098,2563855530:0.00695)0.847:0.01157)1.000:0.17436)0.997:0.12273,(1017|1017.peg.866:0.25379,((2643910404:0.0,2010|2010.peg.1011:0.0):0.12640,2018|2018.peg.3370:0.11729)0.697:0.05650)0.270:0.01400)0.963:0.09216)0.330:0.02743)0.983:0.08617,((((2644165593:0.0,2006|2006.peg.1462:0.0):0.01354,(2644348513:0.0,2007|2007.peg.2899:0.0):0.00054)1.000:0.30218,((1020|1020.peg.5879:0.03176,(1019|1019.peg.6092:0.00342,1015|1015.peg.6487:0.00055)0.935:0.02572)0.996:0.09481,(1017|1017.peg.5311:0.09491,(2644190910:0.0,1018|1018.peg.4395:0.0,2062|2062.peg.534:0.0):0.16096)0.814:0.04857)1.000:0.26483)0.385:0.04128,((2644319751:0.19270,(2644536414:0.15522,(2645145481:0.10842,(2644610653:0.00063,2522509618:0.02714)0.997:0.09818)0.839:0.02875)0.979:0.07822)1.000:0.22617,((((2643506703:0.02878,2643507863:0.05115)0.986:0.15105,(2563432708:0.19345,(2558216743:0.00055,2566573475:0.00683)1.000:0.38069)1.000:0.52679)0.940:0.09995,((2639143901:0.0,2643703575:0.0):0.02322,2639844018:0.07900)1.000:0.19969)0.974:0.11362,((2645488832:0.19382,(2645483527:0.42337,(2645494833:0.00620,2645423996:0.00054)0.998:0.18819)0.876:0.06978)1.000:0.25947,(2523578610:0.00295,(2595085627:0.00055,2522439786:0.00330)1.000:0.00054)0.999:0.19524)0.991:0.12712)0.366:0.04859)0.509:0.03297)0.884:0.04060)0.391:0.02789)0.919:0.05244,((2644630738:0.08330,2521681585:0.06918)0.994:0.12096,((2644635440:0.14269,(2645083251:0.16479,(2645030467:0.10281,((2644280575:0.12471,2644818322:0.07752)0.734:0.02332,(2519946324:0.11872,2645051433:0.14874)0.783:0.02445)0.688:0.02006)0.910:0.04153)0.955:0.07197)0.978:0.07340,((2517829406:0.22443,((2645364926:0.12578,(2645463515:0.11630,((2643733179:0.00694,2644171948:0.00624)0.998:0.09385,(2644678267:0.02732,(2645476960:0.02759,(2643784534:0.03229,2645427449:0.01391)0.450:0.00426)0.853:0.01945)0.988:0.06442)0.936:0.04311)0.950:0.03444)0.725:0.01156,(((2643761612:0.07448,2645696803:0.15109)0.742:0.03116,(((2643628948:0.0,2643699015:0.0):0.00353,2640076222:0.02336)0.999:0.07976,(2640268536:0.00055,2522559077:0.00327)1.000:0.08442)0.853:0.02268)0.797:0.01403,((2645525410:0.14189,(2643997756:0.06114,2643846584:0.06070)0.947:0.04833)0.818:0.02280,(2644952420:0.01883,2645327084:0.00157)1.000:0.13309)0.103:0.00790)0.963:0.03825)0.891:0.03237)0.820:0.02416,(2643887574:0.08252,(2645062219:0.09427,2645295805:0.14239)0.959:0.07578)0.937:0.04257)0.757:0.02291)0.851:0.05716)1.000:0.27101)0.914:0.07953)1.000:0.19945)0.984:0.13201)0.984:0.13884,(((2644473418:0.0,2643799249:0.0):0.24372,((2644242708:0.0,2068|2068.peg.5385:0.0):0.21350,(2018|2018.peg.3671:0.18450,1016|1016.peg.4920:0.14115)0.420:0.05448)0.998:0.17317)0.973:0.11715,(2644783065:0.66844,((2521619680:0.35712,(2563416393:0.04657,2643523020:0.07388)0.990:0.22837)1.000:0.29842,((((2644347765:0.0,2007|2007.peg.2159:0.0):0.00719,(2644166663:0.0,2006|2006.peg.2515:0.0):0.00355)0.965:0.07841,((2643966448:0.0,2011|2011.peg.3662:0.0):0.16454,(2644806892:0.05073,1016|1016.peg.1340:0.03343)0.993:0.09824)0.597:0.05093)0.998:0.17107,((2521692472:0.09638,2521769011:0.03299)0.993:0.13123,(2643761606:0.16621,((2639143884:0.0,2643703558:0.0):0.13032,2644942987:0.21467)0.963:0.08000)0.999:0.24276)0.944:0.10048)0.225:0.10921)0.996:0.19364)0.088:0.03557)0.871:0.05622)0.489:0.05553)0.817:0.08216)0.776:0.01682)0.895:0.04611,((2645482903:0.06152,((2645499228:0.00054,2645284389:0.01011)0.985:0.03182,((2645128942:0.00669,2644876153:0.00667)0.810:0.00538,(2644765184:0.01009,2645536547:0.01009)0.743:0.00476)0.710:0.00728)0.973:0.07441)1.000:0.23621,((((2645395714:0.09066,(2645081602:0.05550,(((2645469129:0.03208,2563779040:0.00904)0.998:0.05924,2521620307:0.00657)0.923:0.01980,2596276254:0.02286)0.959:0.04756)0.863:0.03092)1.000:0.30014,((2521675882:0.20091,((2645693791:0.25308,((2643957960:0.10664,((((((2644817212:0.11416,(2644383157:0.09435,2645440033:0.03209)0.549:0.01634)0.827:0.01498,(2643995745:0.07351,(2645463517:0.04753,(2645475355:0.05186,2645030088:0.04445)0.929:0.02637)0.830:0.01781)0.978:0.04699)0.923:0.02653,((2645156864:0.00055,2645354648:0.00335)1.000:0.12155,2645146769:0.11464)0.587:0.02125)0.905:0.02754,(2645386718:0.12155,2645363822:0.06644)0.981:0.06060)0.733:0.02178,2645281552:0.10450)0.623:0.02109,((2520533587:0.02145,(2517824102:0.01012,(2557407519:0.21091,2643626039:0.00213)0.893:0.00126)0.794:0.00566)0.951:0.02754,2645052767:0.04602)0.991:0.05947)0.215:0.01320)0.886:0.04190,((2644459438:0.0,2643760355:0.0):0.05615,(2521677094:0.05199,(2644627656:0.03361,2644439055:0.02906)0.819:0.00757)0.891:0.01703)0.506:0.02497)0.893:0.05333)0.995:0.08639,2645045133:0.18777)0.980:0.07349)0.858:0.04422,((2644490276:0.20119,((2642658684:0.0,2643593217:0.0):0.29044,(2644635445:0.14588,(((2644441537:0.02781,2521681669:0.02932)0.991:0.08550,(2563396496:0.06663,2524899230:0.04876)0.970:0.07376)0.999:0.11047,2579844115:0.16411)0.904:0.03207)0.758:0.04116)0.247:0.03447)0.920:0.04355,2645111797:0.38998)0.610:0.01874)0.995:0.13421)0.934:0.05809,(((2644938861:0.19704,(2644097170:0.06105,((2639853836:0.04273,(2640399069:0.03306,(2640403855:0.00685,(2522569142:0.0,2522794771:0.0):0.00052)0.943:0.01998)0.958:0.03179)0.998:0.06552,2645489804:0.06847)0.423:0.01821)0.998:0.10762)0.944:0.04368,(2522558960:0.01139,2640269110:0.00919)1.000:0.27876)0.914:0.04186,((2645183700:0.27880,(2645365529:0.08997,(2645379807:0.00055,2645389549:0.00334)0.989:0.07158)0.995:0.10393)0.869:0.04187,(((2643629050:0.0,2643698913:0.0):0.00327,2640076153:0.00055)1.000:0.20150,((2645296465:0.01023,(2644382096:0.01947,2645438768:0.01311)0.668:0.02519)1.000:0.12029,(2643767514:0.03552,2644110833:0.03647)1.000:0.12697)0.113:0.02965)0.211:0.01777)0.873:0.03149)0.908:0.04576)0.614:0.02304,(2645422395:0.00291,2645493288:0.00389)1.000:0.25043)0.941:0.06587)0.999:0.16914)0.884:0.07367);


# Gene tree of AT1G10810.2 and his homologues 

((2645050238:0.15105,(2645138353:0.05166,2645619220:0.07090)1.000:0.20858)0.993:0.14196,(2593310078:0.59571,((2644944843:0.14467,((2639150904:0.02054,2639134996:0.00481)1.000:0.26019,2522271114:0.19300)0.922:0.08922)1.000:0.36102,((2563432293:0.14774,(2644427885:0.13347,2595326916:0.17871)0.734:0.05133)0.133:0.02374,(2640245548:0.19395,((2639144261:0.0,2643703076:0.0):0.03006,2639842296:0.02136)1.000:0.38260)0.406:0.06486)0.185:0.04524)0.831:0.08181)0.621:0.03357,(((((((2574353191:0.0,2643501179:0.0):0.53866,(2644941993:0.29956,((2639209623:0.0,2574360097:0.0):0.03638,2639650253:0.04624)0.988:0.15642)1.000:0.34327)0.921:0.11019,(((2645482903:0.06091,((2645499228:0.00054,2645284389:0.01033)0.976:0.03239,((2645128942:0.00685,2644876153:0.00685)0.809:0.00550,(2644765184:0.01034,2645536547:0.01031)0.767:0.00485)0.701:0.00753)0.975:0.07811)1.000:0.24026,((((2645395714:0.09340,(2645081602:0.05657,(((2645469129:0.03280,2563779040:0.00924)0.999:0.06066,2521620307:0.00675)0.921:0.02057,2596276254:0.02309)0.970:0.04873)0.843:0.03154)1.000:0.30496,((2521675882:0.20712,((2645693791:0.25823,(((2644459438:0.0,2643760355:0.0):0.05687,(2521677094:0.05334,(2644627656:0.03440,2644439055:0.02984)0.830:0.00788)0.866:0.01779)0.171:0.02573,(2643957960:0.10849,(((((2644817212:0.11085,(2644383157:0.09490,2645440033:0.03476)0.825:0.02138)0.789:0.02628,((2645386718:0.14239,2645363822:0.05179)0.994:0.06154,((2645475355:0.05339,2645030088:0.04452)0.857:0.01999,(2645463517:0.04219,2643995745:0.08485)0.616:0.02229)0.832:0.01970)0.960:0.03980)0.529:0.01723,((2645156864:0.00055,2645354648:0.00344)1.000:0.11951,2645146769:0.12112)0.203:0.03016)0.740:0.03705,((2520533587:0.02604,(2517824102:0.01034,(2557407519:0.21570,2643626039:0.00218)0.704:0.00132)0.732:0.00165)0.956:0.02406,2645052767:0.05316)0.912:0.03238)0.881:0.03579,2645281552:0.11847)0.194:0.01480)0.911:0.04483)0.906:0.05529)0.993:0.08830,2645045133:0.19118)0.972:0.07593)0.858:0.04426,(2645111797:0.40053,(2644490276:0.20603,((2642658684:0.0,2643593217:0.0):0.29731,(2644635445:0.14846,(((2644441537:0.02827,2521681669:0.02996)0.993:0.08739,(2563396496:0.06823,2524899230:0.04967)0.966:0.07520)0.998:0.11365,2579844115:0.16778)0.910:0.03305)0.730:0.04206)0.241:0.03565)0.906:0.04497)0.635:0.01952)0.990:0.13615)0.942:0.05851,(((2644938861:0.20138,(2644097170:0.06245,((2639853836:0.04360,(2640399069:0.03378,(2640403855:0.00701,(2522569142:0.0,2522794771:0.0):0.00052)0.945:0.02050)0.953:0.03256)0.995:0.06698,2645489804:0.07001)0.428:0.01839)0.997:0.11047)0.934:0.04437,(2522558960:0.01164,2640269110:0.00939)1.000:0.28473)0.905:0.04262,((2645183700:0.28530,(2645365529:0.09163,(2645379807:0.00055,2645389549:0.00342)0.988:0.07361)0.999:0.10645)0.834:0.04284,(((2643629050:0.0,2643698913:0.0):0.00334,2640076153:0.00055)1.000:0.20705,((2645296465:0.01050,(2644382096:0.01992,2645438768:0.01341)0.689:0.02577)1.000:0.12332,(2643767514:0.03627,2644110833:0.03739)1.000:0.12966)0.115:0.03021)0.178:0.01821)0.886:0.03279)0.908:0.04747)0.503:0.02263,(2645422395:0.00321,2645493288:0.00376)1.000:0.25708)0.951:0.06711)1.000:0.16704,((2524899314:0.10890,(2521696227:0.03018,(2644627460:0.05994,(2644441482:0.06008,2521682769:0.00329)0.987:0.03762)0.731:0.02218)0.972:0.06950)1.000:0.25888,((2595325347:0.58925,(((2645544005:0.18677,2644799667:0.13342)0.915:0.09793,(2645607491:0.38931,((2644967209:0.09660,2563783879:0.17087)0.992:0.12567,((2645114911:0.06736,((2645552710:0.11229,2645504626:0.12826)0.831:0.03791,2644869479:0.15351)0.921:0.03973)0.826:0.04821,(2644759941:0.09786,(2645606437:0.06643,(2645530048:0.03339,2645110973:0.04065)0.950:0.03165)0.982:0.04683)0.897:0.03919)1.000:0.16336)0.591:0.04952)0.973:0.12663)1.000:0.36508,((2645466548:0.06839,((((2645422599:0.02499,2644791792:0.02353)0.916:0.01336,(2645082336:0.04458,2645524530:0.07927)0.803:0.00882)0.767:0.00549,(2563778176:0.03516,2596279232:0.06357)0.819:0.00978)0.431:0.00381,(2645398378:0.03355,2644764045:0.04864)0.865:0.01291)0.386:0.02180)1.000:0.44193,((2563394041:0.0,2639094093:0.0):0.38572,(2644455708:0.18288,(2645721086:0.04920,2645724884:0.02642)0.993:0.14726)0.995:0.18547)0.776:0.10201)0.544:0.04486)0.504:0.03141)0.936:0.07140,(((2644040024:0.15958,2644044196:0.12422)1.000:0.25075,(2645123328:0.15021,(2644795779:0.12875,(2645174204:0.12972,(2645153102:0.03500,(((2644987909:0.02821,(2644949843:0.01400,((2644828158:0.00055,2644850313:0.00347)0.985:0.02237,(2644804118:0.01802,(2644844262:0.01535,(2644866271:0.01732,2644861554:0.02222)0.163:0.00710)0.909:0.01335)0.718:0.00681)0.953:0.01819)0.420:0.00704)0.430:0.00053,2645086707:0.00351)0.877:0.00740,2644841039:0.01374)0.981:0.05023)0.982:0.06010)0.971:0.07881)0.345:0.05086)0.947:0.09552)1.000:0.23931,(((2644473418:0.0,2643799249:0.0):0.23838,(2644783065:0.69909,((2644242708:0.0,2068|2068.peg.5385:0.0):0.21376,(2018|2018.peg.3671:0.18857,1016|1016.peg.4920:0.14632)0.724:0.05325)0.966:0.11053)0.452:0.10424)0.981:0.10981,((((2521692472:0.09758,2521769011:0.03426)0.993:0.13637,(2643761606:0.16813,((2639143884:0.0,2643703558:0.0):0.13691,2644942987:0.21705)0.949:0.08383)1.000:0.24703)0.926:0.08474,((((2644347765:0.0,2007|2007.peg.2159:0.0):0.00733,(2644166663:0.0,2006|2006.peg.2515:0.0):0.00364)0.991:0.07897,((2643966448:0.0,2011|2011.peg.3662:0.0):0.17106,(2644806892:0.05193,1016|1016.peg.1340:0.03388)0.996:0.09749)0.829:0.05087)0.988:0.13462,(2521619680:0.37293,(2563416393:0.04430,2643523020:0.07874)0.994:0.22515)1.000:0.36299)0.732:0.08039)1.000:0.27546,(((2645645056:0.35143,(((((2643494949:0.0,2563855059:0.0):0.00055,2640052494:0.00625)0.999:0.10942,(2018|2018.peg.2473:0.04857,((2644155966:0.0,2012|2012.peg.3867:0.0):0.00663,(2643983834:0.0,2017|2017.peg.345:0.0):0.00672)0.962:0.03438)1.000:0.12453)0.917:0.05403,((1010|1010.peg.655:0.07948,((2645312635:0.0,2032|2032.peg.2515:0.0):0.00942,(2645160208:0.0,2019|2019.peg.50:0.0):0.00054)0.990:0.07733)0.998:0.13282,(2593301292:0.07116,((2521718223:0.00630,2608538385:0.00633)0.846:0.00060,(((2639074170:0.00335,2593331799:0.01345)0.000:0.00055,(2645566688:0.0,2043|2043.peg.3203:0.0):0.01347)0.000:0.00055,(2593294884:0.00336,2593313902:0.00333)0.000:0.00055)0.921:0.00053)1.000:0.12565)0.945:0.06323)0.998:0.15001)0.773:0.05982,(((((2529490390:0.0,2521666477:0.0):0.10544,((2645414074:0.05839,(2645274380:0.0,2052|2052.peg.3010:0.0):0.03306)1.000:0.10983,(2562542615:0.06585,((2643920674:0.0,2075|2075.peg.3916:0.0):0.03445,((2644519518:0.0,2072|2072.peg.1169:0.0):0.00055,2521855479:0.01321)0.949:0.01861)0.888:0.01803)0.399:0.03106)0.593:0.03995)0.980:0.07329,((2643812570:0.0,2073|2073.peg.2708:0.0):0.10668,((2644656266:0.0,2065|2065.peg.1486:0.0,2078|2078.peg.1484:0.0):0.06292,1000|1000.peg.3813:0.13496)0.999:0.13859)0.983:0.09458)1.000:0.15086,(((2644350784:0.0,2007|2007.peg.5147:0.0):0.01880,(2644169387:0.0,2006|2006.peg.5212:0.0):0.07716)1.000:0.16569,(2643476436:0.13614,((2645404339:0.00337,2054|2054.peg.1077:0.00054)0.958:0.02473,(2645434962:0.00338,2053|2053.peg.1484:0.00054)0.770:0.00614)1.000:0.17493)0.880:0.05679)0.931:0.07129)0.887:0.06156,(((1020|1020.peg.3117:0.03407,(1019|1019.peg.602:0.0,1015|1015.peg.3805:0.0):0.02500)0.969:0.06490,(((2644197002:0.0,2062|2062.peg.6562:0.0,1018|1018.peg.3358:0.0):0.01945,1017|1017.peg.142:0.01390)0.994:0.07548,(((2230699698:0.0,2517740000:0.0):0.00330,2510429630:0.00331)0.922:0.02417,((2644004491:0.0,2079|2079.peg.2218:0.0):0.01354,2518210533:0.09236)0.754:0.02946)0.999:0.08751)0.954:0.05542)0.976:0.07204,((1009|1009.peg.2739:0.07720,((1013|1013.peg.1601:0.0,1007|1007.peg.1697:0.0,1008|1008.peg.615:0.0):0.02284,(1002|1002.peg.2640:0.01633,((1024|1024.peg.3316:0.0,1011|1011.peg.531:0.0):0.00653,1012|1012.peg.1397:0.01285)0.608:0.00055)0.942:0.02355)0.653:0.00946)0.994:0.08604,((2644541079:0.0,2644144620:0.0,2644330860:0.0,2644103739:0.0,2081|2081.peg.1165:0.0,2088|2088.peg.720:0.0,2082|2082.peg.723:0.0,2080|2080.peg.383:0.0,1021|1021.peg.4732:0.0,2092|2092.peg.442:0.0,2086|2086.peg.1308:0.0):0.08485,((2643805844:0.0,2644380325:0.0,2644450747:0.0,2644692828:0.0,1022|1022.peg.3261:0.0,1023|1023.peg.2848:0.0,2090|2090.peg.2710:0.0,2089|2089.peg.6639:0.0,2084|2084.peg.3255:0.0,2085|2085.peg.3124:0.0,2083|2083.peg.5694:0.0,2087|2087.peg.2904:0.0):0.05174,(2644671517:0.0,2091|2091.peg.188:0.0):0.04845)0.987:0.06564)0.910:0.04169)0.987:0.07458)0.943:0.05842)0.813:0.06580)0.117:0.03453)0.823:0.07828,2643566383:0.33329)0.988:0.13554,((2593320711:0.06570,2565986596:0.06476)0.998:0.20506,((2643688310:0.30443,(2645071901:0.20749,(2640050771:0.24585,((1017|1017.peg.1213:0.00800,((2644196787:0.0,2062|2062.peg.6347:0.0):0.00362,1018|1018.peg.1993:0.00055)0.979:0.02926)0.988:0.07040,(2518208072:0.10859,((2643808826:0.0,2087|2087.peg.5832:0.0):0.04670,(2644498200:0.0,2071|2071.peg.1546:0.0):0.09761)1.000:0.09737)0.357:0.03075)0.780:0.05199)0.498:0.05076)0.818:0.04978)0.981:0.11737,(((2644635440:0.14987,(2645083251:0.17318,(2645030467:0.10476,((2644280575:0.12727,2644818322:0.07932)0.747:0.02321,(2519946324:0.12153,2645051433:0.15229)0.749:0.02530)0.634:0.02074)0.908:0.03933)0.937:0.07644)0.948:0.05542,((2644630738:0.08719,2521681585:0.07022)1.000:0.15404,((2517829406:0.23143,((((2645525410:0.15340,((2643761612:0.07599,2645696803:0.15434)0.836:0.03227,(((2643628948:0.0,2643699015:0.0):0.00358,2640076222:0.02392)1.000:0.07924,(2640268536:0.00055,2522559077:0.00337)1.000:0.08822)0.838:0.02088)0.214:0.01330)0.864:0.01630,((2644952420:0.01845,2645327084:0.00253)1.000:0.13405,(2643997756:0.06359,2643846584:0.06146)0.990:0.05435)0.285:0.00910)0.984:0.04520,(2645463515:0.11795,((2643733179:0.00708,2644171948:0.00642)0.997:0.09532,(2644678267:0.02768,(2645476960:0.02806,(2643784534:0.03305,2645427449:0.01422)0.423:0.00455)0.853:0.02000)0.987:0.06722)0.941:0.04465)0.902:0.03810)0.580:0.00833,2645364926:0.12068)0.919:0.03261)0.877:0.03034,(2643887574:0.09496,(2645062219:0.09313,2645295805:0.14978)0.967:0.06938)0.805:0.03434)0.505:0.02354)0.245:0.03878)1.000:0.28164,(((((((1020|1020.peg.1926:0.03802,(1019|1019.peg.1062:0.00054,1015|1015.peg.5909:0.01023)0.992:0.05183)0.996:0.08998,((2643917005:0.0,2075|2075.peg.295:0.0):0.15575,((2644192355:0.0,2062|2062.peg.1963:0.0,1018|1018.peg.1840:0.0):0.00892,1017|1017.peg.4302:0.00550)0.999:0.08168)0.299:0.03124)0.899:0.02523,((1013|1013.peg.804:0.0,1007|1007.peg.2394:0.0,1008|1008.peg.1326:0.0):0.10005,2645045113:0.23427)0.870:0.02708)0.114:0.01559,(((2644238933:0.0,2068|2068.peg.1648:0.0):0.19485,((2644105975:0.0,2088|2088.peg.2936:0.0,1021|1021.peg.1911:0.0,2092|2092.peg.839:0.0,2082|2082.peg.4600:0.0):0.02712,((2644545176:0.0,2086|2086.peg.5355:0.0):0.00055,((2644147060:0.0,2080|2080.peg.2785:0.0):0.00346,(2644334628:0.0,2081|2081.peg.4894:0.0):0.00055)0.829:0.00349)0.954:0.02620)0.999:0.10029)0.959:0.05055,1016|1016.peg.5891:0.19908)0.824:0.02292)0.910:0.02988,1009|1009.peg.5198:0.14080)0.998:0.10125,(((2644246944:0.23895,2518209196:0.29744)0.983:0.09180,((2644967704:0.15908,2645607311:0.07343)1.000:0.35054,(2645044891:0.33434,((2645114858:0.44639,(2645575850:0.0,2056|2056.peg.1385:0.0):0.37714)0.700:0.02600,(2644720833:0.23546,(2645108250:0.17634,2645125710:0.33065)0.941:0.07525)0.452:0.04493)0.967:0.09951)0.979:0.11667)0.952:0.09127)0.889:0.05866,(2645108251:0.38876,(2645619646:0.14767,(((2644545177:0.0,2086|2086.peg.5356:0.0):0.01251,((2644105976:0.0,2088|2088.peg.2937:0.0,1021|1021.peg.1912:0.0,2092|2092.peg.840:0.0,2082|2082.peg.4601:0.0):0.00261,(2644334627:0.0,2081|2081.peg.4893:0.0):0.00967)0.904:0.01234)1.000:0.17074,(((2644970200:0.36299,2645045110:0.20703)0.971:0.13524,((1013|1013.peg.810:0.0,1007|1007.peg.2388:0.0,1008|1008.peg.1320:0.0):0.09346,((2644003286:0.0,2079|2079.peg.1023:0.0):0.04179,1018|1018.peg.153:0.04101)1.000:0.10896)0.927:0.06996)0.934:0.06731,(2644238931:0.0,2068|2068.peg.1646:0.0):0.17406)0.863:0.03680)0.242:0.02930)1.000:0.20963)0.999:0.26372)0.097:0.01825)0.979:0.08464,((((((2644165593:0.0,2006|2006.peg.1462:0.0):0.01248,(2644348513:0.0,2007|2007.peg.2899:0.0):0.00181)1.000:0.30914,((1020|1020.peg.5879:0.03266,(1019|1019.peg.6092:0.00349,1015|1015.peg.6487:0.00055)0.934:0.02604)0.988:0.09846,(1017|1017.peg.5311:0.09671,(2644190910:0.0,1018|1018.peg.4395:0.0,2062|2062.peg.534:0.0):0.16547)0.854:0.04576)1.000:0.26146)0.581:0.05153,((2645488832:0.19346,(2645483527:0.43490,(2645494833:0.00638,2645423996:0.00054)1.000:0.19273)0.902:0.07280)0.999:0.25821,(2523578610:0.00300,(2595085627:0.00055,2522439786:0.00337)1.000:0.00054)1.000:0.20429)0.987:0.13567)0.445:0.03651,(2644319751:0.20593,(2644536414:0.16025,(2645145481:0.11090,(2644610653:0.00064,2522509618:0.02776)0.998:0.10042)0.857:0.02859)0.968:0.07459)1.000:0.22214)0.365:0.03112,((((2643506703:0.03014,2643507863:0.05157)0.988:0.15048,(2563432708:0.19026,(2558216743:0.00055,2566573475:0.00691)1.000:0.39464)1.000:0.53462)0.912:0.08710,((2639143901:0.0,2643703575:0.0):0.02695,2639844018:0.07724)1.000:0.22408)0.987:0.13884,(((2529491247:0.0,2521667330:0.0):0.03835,((2644003296:0.0,2079|2079.peg.1033:0.0):0.03341,1018|1018.peg.143:0.03146)0.954:0.04219)1.000:0.24124,(((2518210749:0.33694,(1020|1020.peg.5736:0.04107,(1019|1019.peg.4709:0.02467,1015|1015.peg.5760:0.03159)0.781:0.01163)0.952:0.11229)1.000:0.28187,(((2645546130:0.20561,(((2644805998:0.11783,2645619647:0.15408)0.997:0.13998,(2644292245:0.11347,(2644858315:0.19290,2645643330:0.14992)0.642:0.06372)1.000:0.19478)0.913:0.06388,(2645545442:0.15989,(((2644967702:0.06946,(2644372662:0.05777,(2644643720:0.03465,(2644009421:0.04457,2563785058:0.05429)0.025:0.00989)0.996:0.06864)0.282:0.03985)1.000:0.17969,(2645114861:0.21593,2645607309:0.13231)0.999:0.20627)0.879:0.06374,(2644759915:0.46080,((2645552750:0.16285,2645608321:0.18662)1.000:0.19696,(2645114874:0.03428,2645504624:0.10237)1.000:0.26690)0.667:0.05778)0.405:0.06751)0.909:0.05915)0.957:0.08414)0.300:0.03385)0.138:0.01477,(2644159887:0.08239,2639081108:0.06670)1.000:0.19783)0.751:0.01917,(((((2644146068:0.0,2644540093:0.0,2644332691:0.0,2644107470:0.0,2080|2080.peg.1801:0.0,2092|2092.peg.2930:0.0,2081|2081.peg.2961:0.0,2088|2088.peg.4425:0.0,1021|1021.peg.5533:0.0,2086|2086.peg.324:0.0,2082|2082.peg.2885:0.0):0.17794,(((1020|1020.peg.6211:0.01171,(1019|1019.peg.1396:0.00343,1015|1015.peg.6097:0.00345)0.739:0.00220)0.999:0.09717,((2644006990:0.0,2079|2079.peg.4685:0.0):0.02331,((2517742418:0.0,2510432144:0.0):0.00055,2230703542:0.00349)0.966:0.02741)0.998:0.07311)0.587:0.02322,(2643476339:0.12482,((1006|1006.peg.954:0.00942,((2645596120:0.0,2645599548:0.0,2645146939:0.0,2067|2067.peg.38:0.0,2058|2058.peg.3216:0.0,2061|2061.peg.291:0.0):0.00348,(1005|1005.peg.2433:0.0,1004|1004.peg.2076:0.0):0.02469)0.877:0.01138)0.960:0.04070,((2644202457:0.0,2644479539:0.0,2070|2070.peg.304:0.0,2077|2077.peg.306:0.0,2063|2063.peg.2877:0.0,1014|1014.peg.1567:0.0):0.03798,1010|1010.peg.4974:0.08058)0.991:0.07449)0.960:0.05518)0.908:0.03739)0.587:0.01978)0.992:0.07460,((2644156660:0.0,2643987728:0.0,2012|2012.peg.4559:0.0,2017|2017.peg.4205:0.0):0.16360,(2644676104:0.0,2091|2091.peg.4737:0.0):0.21547)0.884:0.03078)0.450:0.02241,((2645518196:0.11445,1016|1016.peg.1510:0.14901)0.965:0.06924,(2645024947:0.0,2039|2039.peg.985:0.0):0.21044)0.935:0.05016)0.765:0.01677,((2565999452:0.03275,2644128177:0.04852)1.000:0.17663,(2640080808:0.23197,2645045419:0.14547)0.989:0.11930)0.862:0.06342)0.889:0.03134)0.393:0.02213)0.828:0.04202,(((2643963905:0.0,2011|2011.peg.1142:0.0):0.19103,(2640052962:0.00642,(2643494482:0.02138,2563855530:0.00711)0.842:0.01169)1.000:0.17644)1.000:0.12759,(1017|1017.peg.866:0.25884,((2643910404:0.0,2010|2010.peg.1011:0.0):0.12750,2018|2018.peg.3370:0.12158)0.773:0.05771)0.057:0.01343)0.986:0.10804)0.839:0.05888)0.955:0.08184)0.210:0.03017)0.797:0.03315)0.931:0.06379)0.881:0.07116)0.999:0.20496)0.847:0.08696)0.926:0.09458)0.552:0.06059)0.961:0.08998)0.934:0.08672)0.789:0.01940)0.772:0.04760)0.961:0.05586)0.396:0.03831,(((((2644527945:0.22056,((2644219803:0.10095,2643932400:0.08299)0.193:0.01916,(2644256274:0.07360,2643744126:0.13761)0.862:0.03286)1.000:0.20328)1.000:0.17081,((((2546613442:0.0,2566725804:0.0):0.06726,(((2536331329:0.00333,(2645432008:0.00055,646297838:0.00996)0.788:0.00330)0.877:0.00645,((((2539493955:0.0,2567559427:0.0,2567842248:0.0):0.00661,(2539652115:0.0,2580212908:0.0):0.00662)0.000:0.00055,(2552628399:0.01670,(((2536919368:0.0,2538995662:0.0):0.00665,2552695314:0.00055)0.000:0.00055,(((2567402267:0.00331,((2595080845:0.0,2567639869:0.0,2567859500:0.0,2583326381:0.0):0.01334,(2552784626:0.0,2567647257:0.0):0.01662)0.000:0.00053)0.860:0.00054,(2553145699:0.00664,((2530849755:0.0,2567385604:0.0,2568280275:0.0,2568487182:0.0,2569450499:0.0,2584168656:0.0):0.00055,(((2567619116:0.0,2567888127:0.0,2581794753:0.0,647978725:0.0):0.00323,((((((((((2530869051:0.00055,2530879947:0.00332)0.768:0.00322,(2567604012:0.00329,(2567562905:0.00055,2581346223:0.00330)0.000:0.00055)0.999:0.00054)0.162:0.00328,(2530861536:0.00330,2567755258:0.00055)0.915:0.00322)0.996:0.00054,2583397673:0.00331)0.000:0.00055,((((2554568262:0.0,2567483583:0.0,2567507180:0.0,2567528441:0.0,2567708917:0.0,2567720497:0.0,2567819776:0.0,2567875257:0.0,2568305963:0.0,2568473266:0.0,2569905035:0.0,2574839021:0.0,2583317364:0.0,2583355099:0.0,2583563679:0.0):0.00055,2567671935:0.00330)0.841:0.00330,2567664162:0.00333)0.000:0.00055,(((2567660546:0.00055,2567713064:0.01024)0.946:0.01013,((2531504188:0.0,2539633470:0.0,2552567094:0.0):0.00665,((2530868621:0.0,2535925877:0.0,2547190482:0.0,2549732903:0.0,2552520861:0.0,2552528895:0.0,2562648465:0.0,2570514880:0.0,2580687844:0.0,2580832188:0.0,2583818150:0.0,642589137:0.0):0.00055,((2533175998:0.0,2547481531:0.0):0.00332,(2535926604:0.0,2548164548:0.0,2549728631:0.0,2567740142:0.0,2570536138:0.0,2573755316:0.0):0.00329)0.000:0.00055)0.000:0.00055)0.932:0.00318)0.972:0.00054,2533187305:0.00330)0.000:0.00055)0.526:0.00055)0.530:0.00055,((2538412465:0.00666,2568268409:0.00055)0.145:0.00333,((2530853569:0.0,2531500257:0.0,2533600338:0.0,2535451840:0.0,2535700871:0.0,2536918460:0.0,2538389413:0.0,2538409660:0.0,2538638642:0.0,2539640256:0.0,2549724579:0.0,2552496619:0.0,2552571681:0.0,2552585959:0.0,2552619367:0.0,2552635451:0.0,2554480648:0.0,2554509099:0.0,2554541195:0.0,2554554107:0.0,2554583233:0.0,2554589093:0.0,2570225970:0.0,2572685136:0.0,641589029:0.0,643435099:0.0,643438062:0.0,647116925:0.0):0.00055,((2538415676:0.0,2567459045:0.0,2568262010:0.0):0.00661,2580792836:0.00328)0.622:0.00055)0.000:0.00055)0.912:0.00325)0.000:0.00055,(2530872804:0.0,2534268399:0.0,2534281572:0.0,2535937965:0.0,2552434405:0.0,2583763881:0.0):0.00055)0.000:0.00055,(2555426610:0.00327,2552606195:0.00330)0.727:0.00055)0.251:0.00055,((2533162112:0.00657,(((2567655067:0.00331,(((2511821731:0.0,2519519176:0.0,2520811202:0.0,2531515788:0.0,2533193095:0.0,2535937383:0.0,2552485550:0.0,2552513031:0.0,2552535303:0.0,2552592202:0.0,2552611445:0.0,2553792439:0.0,2554475196:0.0,2554485532:0.0,2554496390:0.0,2554503888:0.0,2554563026:0.0,2554582168:0.0,2554622545:0.0,2554651038:0.0,2555690579:0.0,2555698348:0.0,2563286834:0.0,2566132373:0.0,2567435126:0.0,2567441216:0.0,2567449402:0.0,2567485933:0.0,2567535014:0.0,2567567073:0.0,2567622575:0.0,2567732641:0.0,2567757553:0.0,2567801987:0.0,2567814537:0.0,2567829780:0.0,2567838223:0.0,2567900664:0.0,2568285227:0.0,2568292291:0.0,2569628676:0.0,2570009403:0.0,2570064221:0.0,2570588149:0.0,2570755335:0.0,2570905009:0.0,2570972229:0.0,2571533914:0.0,2571544206:0.0,2572967726:0.0,2573062849:0.0,2575449952:0.0,2579919664:0.0,2580054589:0.0,2580087445:0.0,2580141518:0.0,2580361646:0.0,2580927093:0.0,2581424615:0.0,2581791825:0.0,2582285372:0.0,2582288740:0.0,2583221877:0.0,2583362030:0.0,2583594304:0.0,2583753177:0.0,2583780121:0.0,2583847923:0.0,2641299419:0.0):0.00322,2568252533:0.00054)0.171:0.00330,2569598183:0.00054)0.914:0.00321)0.000:0.00055,(2531517232:0.0,2534275700:0.0,2534443559:0.0,2535930532:0.0,2538385974:0.0,2539665402:0.0,2548159712:0.0,2548212208:0.0,2551804969:0.0,2552469612:0.0,2554455431:0.0,2554465261:0.0,2554500799:0.0,2554515404:0.0,2554592555:0.0,2558500989:0.0,2567395888:0.0,2567419371:0.0,2567427870:0.0,2567430097:0.0,2567437417:0.0,2567445880:0.0,2567469967:0.0,2567492665:0.0,2567505310:0.0,2567510802:0.0,2567546069:0.0,2567550580:0.0,2567571185:0.0,2567575209:0.0,2567590813:0.0,2567609228:0.0,2567631300:0.0,2567670587:0.0,2567675379:0.0,2567688135:0.0,2567695396:0.0,2567729468:0.0,2567762674:0.0,2567774891:0.0,2567788265:0.0,2567794547:0.0,2567798711:0.0,2567808341:0.0,2567850487:0.0,2567867359:0.0,2567874220:0.0,2568275307:0.0,2568277469:0.0,2568297121:0.0,2568314164:0.0,2568479485:0.0,2568481866:0.0,2568884299:0.0,2569022080:0.0,2569474266:0.0,2572023729:0.0,2572853213:0.0,2573798917:0.0,2573957134:0.0,2576879001:0.0,2577182722:0.0,2580495507:0.0,2580514734:0.0,2581227058:0.0,2581859368:0.0,2582384108:0.0,2582465902:0.0,2583360389:0.0,2583387304:0.0,2583600423:0.0,2583641140:0.0,650506041:0.0):0.00055)0.000:0.00055,2533154823:0.00329)0.314:0.00055)0.372:0.00331,((((2583371808:0.00331,(2530857601:0.00327,((2567649747:0.0,2567826426:0.0,2568257198:0.0,2568322070:0.0):0.00055,2554461226:0.00330)0.000:0.00055)0.000:0.00055)0.850:0.00330,2567705347:0.00330)0.000:0.00055,(2539645552:0.00991,2567716113:0.00055)0.829:0.00328)0.000:0.00054,((2535918949:0.0,2538379910:0.0,2538398626:0.0,2539626925:0.0,2539635384:0.0,2539646631:0.0,2548163541:0.0,2549720515:0.0,2567421266:0.0,2567464263:0.0,2567493352:0.0,2567523487:0.0,2567551637:0.0,2567590107:0.0,2567595733:0.0,2567696605:0.0,2567895159:0.0,2568242386:0.0,2568324777:0.0,2570056496:0.0,2570982179:0.0,2582020690:0.0,2582438051:0.0):0.00055,(((2552650872:0.0,2554460140:0.0,2563734176:0.0,2569486553:0.0,2570579276:0.0,2576654285:0.0,2580839479:0.0,2583786430:0.0):0.00055,((2552439625:0.0,2552475537:0.0,2552507464:0.0,2552511025:0.0,2554493923:0.0,2554634967:0.0,2567388704:0.0,2567397979:0.0,2567408830:0.0,2567412899:0.0,2567453188:0.0,2567467569:0.0,2567531705:0.0,2567578665:0.0,2567613026:0.0,2567632017:0.0,2567656409:0.0,2567701652:0.0,2567782392:0.0,2568317345:0.0,2568710209:0.0,2579886737:0.0,2581150448:0.0,2583590183:0.0):0.00055,2568490098:0.00330)0.852:0.00331)0.000:0.00054,(2570563840:0.00330,2552027197:0.00331)0.793:0.00331)0.859:0.00329)0.000:0.00055)0.252:0.00054)0.852:0.00326)1.000:0.00054,(2554533705:0.0,2567475187:0.0,2581615545:0.0,2583606849:0.0):0.00322)0.447:0.00340)0.997:0.00055,2562305004:0.00329)0.000:0.00055)0.000:0.00055)0.909:0.00332)0.346:0.00341,((2563275237:0.0,2567498451:0.0,2567725100:0.0,2567848720:0.0,2567883464:0.0,2570175435:0.0,2577298284:0.0):0.00055,((((2533172631:0.00054,2566638836:0.00988)0.833:0.00328,(650425255:0.00661,(2574821977:0.00981,(2581114961:0.01326,(2566707264:0.00055,2567824459:0.00661)0.874:0.00671)0.709:0.00663)0.780:0.00054)0.000:0.00055)0.950:0.00999,2537766814:0.00055)0.973:0.01325,((((2537776024:0.0,2567882307:0.0,2582301339:0.0):0.00055,((2533181396:0.0,2536327842:0.0,2583584792:0.0):0.01672,((2526380523:0.0,2552640343:0.0):0.00662,(2567517000:0.00331,2568170263:0.00332)0.888:0.00664)0.000:0.00053)0.911:0.00661)0.000:0.00055,((2567625402:0.0,2567771870:0.0,645201106:0.0):0.00666,2598166971:0.00328)0.000:0.00054)0.000:0.00055,2530845927:0.00662)0.812:0.00332)0.000:0.00054)0.665:0.00055)0.899:0.00674)0.000:0.00054)0.821:0.00341)0.793:0.00369,2574732077:0.00641)0.818:0.01025)0.808:0.00054,2566570518:0.00055)0.873:0.02583)1.000:0.25475,((2645507923:0.07297,2644370726:0.11143)0.882:0.08097,((2643692784:0.06639,(2644762206:0.09942,2645115024:0.04572)0.801:0.04032)1.000:0.21084,2644798819:0.25089)0.919:0.07985)0.762:0.12930)1.000:0.47892,(2645615978:0.57202,((2593309176:0.19507,((2645301782:0.0,2024|2024.peg.2430:0.0):0.16242,(((2645037123:0.0,2040|2040.peg.4397:0.0):0.00736,(2645334542:0.0,2034|2034.peg.141:0.0):0.00327)0.951:0.04514,((2645019883:0.0,2031|2031.peg.641:0.0):0.05192,((2645394299:0.0,2036|2036.peg.3977:0.0):0.04900,(((2645322160:0.0,2038|2038.peg.557:0.0):0.02554,(2645187846:0.0,2028|2028.peg.1921:0.0):0.01987)0.464:0.00688,((2645638300:0.0,2045|2045.peg.4673:0.0):0.01357,((2645678847:0.0,2049|2049.peg.3531:0.0):0.02376,(2645270117:0.0,2021|2021.peg.3478:0.0):0.00381)0.690:0.00674)0.858:0.00821)0.973:0.03207)0.766:0.01241)0.871:0.04804)0.999:0.14611)0.952:0.06069)0.993:0.14422,((2644075940:0.02053,2644058478:0.01905)1.000:0.29044,((((2566535595:0.00055,(2628391481:0.00340,2539653929:0.01718)0.805:0.00340)0.773:0.00326,2566532626:0.01042)0.992:0.16918,(2566761226:0.00917,(2546628966:0.0,2566761987:0.0):0.01884)0.963:0.12552)1.000:0.61537,(2644990003:0.12592,2645003533:0.21522)1.000:0.26841)0.202:0.07786)0.913:0.07654)0.991:0.17094)0.889:0.08061)0.677:0.09703)0.978:0.09414,((((2644948927:0.02184,2645085228:0.00053)1.000:0.85155,(((2644044563:0.28842,2644040278:0.20148)0.996:0.19374,(2565997249:0.35901,2645072328:0.26316)0.957:0.12482)0.872:0.09357,((2644680793:0.16204,(((2643623520:0.0,2557408188:0.0):0.02006,2563413403:0.03213)0.999:0.13933,(2558677299:0.13349,2643994657:0.17676)0.822:0.05081)0.584:0.02957)1.000:0.28704,(((2645479496:0.11394,((2644073402:0.00333,2644058350:0.00978)0.998:0.07456,((2643992729:0.03592,(2643864655:0.02199,2644296451:0.00846)0.782:0.00803)0.974:0.03944,(2644647139:0.08266,((2644976963:0.0,2644956601:0.0):0.00839,2644964768:0.02890)0.918:0.02122)0.917:0.02613)0.817:0.02633)0.982:0.06636)0.614:0.04009,(2645110517:0.19029,(2645003871:0.08041,(2644994748:0.04725,2645308528:0.04041)0.979:0.07386)0.973:0.09742)0.560:0.07953)0.988:0.13441,((2644222262:0.06152,2644258147:0.05772)1.000:0.22603,2644431498:0.43847)0.459:0.07146)0.965:0.13949)0.934:0.10378)1.000:0.32882)0.918:0.09915,((2643593023:0.0,2642658877:0.0):0.15132,(2639091621:0.06122,2579844182:0.06179)0.998:0.19158)1.000:0.46006)0.568:0.07369,(((2644181494:0.76531,(((2644938533:0.24184,(((2645461800:0.00438,2644793320:0.00055)1.000:0.16242,((((2645535575:0.01253,2644764244:0.00433)0.753:0.00533,(2645129900:0.00401,2644877106:0.01294)0.801:0.00744)0.947:0.05020,((2645497610:0.0,2645283240:0.0):0.05592,2645483856:0.09131)0.461:0.04594)0.998:0.17904,(2645183392:0.10456,(2645081400:0.09759,(2645468740:0.01155,2563778659:0.02230)0.997:0.12219)0.753:0.07224)0.347:0.06350)0.993:0.13419)0.971:0.11122,(2644094218:0.14229,((2522792678:0.00433,(2522567243:0.00054,2640401100:0.02711)0.822:0.00432)0.870:0.00425,2640401800:0.00054)0.999:0.11353)0.989:0.11025)0.457:0.03971)0.999:0.13362,(2521767987:0.06734,(2644630923:0.05062,(2521679751:0.02040,2644440502:0.01003)0.762:0.02774)0.998:0.11076)0.962:0.04559)0.474:0.00969,2563434015:0.09911)0.999:0.33323)1.000:0.54497,((2596277181:0.46203,((2645408675:0.01292,2645334365:0.00055)0.989:0.15816,(2645143765:0.19676,((NP_596688.1:0.62694,2566710306:1.07703)0.966:0.26375,(2645396804:0.24046,((2640267861:0.00406,2522557076:0.00055)0.992:0.09793,((2645469132:0.01299,(2645081597:0.07724,2563779045:0.01101)1.000:0.06393)0.757:0.01783,2596276259:0.04557)0.863:0.03827)0.927:0.07757)0.338:0.11981)0.835:0.10919)0.421:0.10426)0.987:0.28042)1.000:0.52434,((2640025388:0.04028,((2644709130:0.0,2644704436:0.0):0.03093,((2639858165:0.0,2640251260:0.0,2639863811:0.0):0.03563,2640281926:0.00387)0.807:0.00054)0.876:0.06971)1.000:1.11805,(((WP_011277717.1:2.43335,(((2536330726:1.08221,(2645490095:1.05537,(((2596279416:0.02144,2521618210:0.02538)1.000:0.24865,(2644277452:0.25227,((2640399959:0.02035,(2640402900:0.00367,(2522566134:0.00365,2522793818:0.00055)0.000:0.00054)0.894:0.01360)0.981:0.05703,(2645491154:0.11286,2644184040:0.15355)0.838:0.04095)0.836:0.05861)0.959:0.12211)1.000:0.42948,((2644729707:0.0,2001|2001.peg.2153:0.0):0.40319,((2645097128:0.0,2004|2004.peg.2270:0.0):0.19645,(2644289785:0.0,2093|2093.peg.2673:0.0):0.16721)0.997:0.24672)0.879:0.17618)0.969:0.27567)0.902:0.16866)0.966:0.23439,((2558219652:0.21258,((2566706416:0.07549,((2567383807:0.0,2567780708:0.0):0.00578,(2533182308:0.00989,2567743789:0.02331)0.688:0.00748)0.999:0.10120)0.948:0.05022,((2546613672:0.0,2566724545:0.0):0.15283,(2547358595:0.07641,(2628387398:0.01986,(2566531961:0.00055,(2539653827:0.00055,2566536573:0.00659)0.832:0.00329)0.402:0.00055)0.998:0.11181)1.000:0.15318)0.964:0.06535)0.110:0.05168)1.000:1.07132,(((((2566671300:0.40798,(2566681484:0.13436,((((2567765671:0.0,2567891289:0.0,2573821733:0.0):0.00343,((2567555666:0.0,2568250392:0.0,646309432:0.0):0.00055,2567640708:0.00346)0.839:0.00692)1.000:0.09302,((2547358338:0.08037,(((2539653594:0.0,2566530470:0.0,2566537112:0.0):0.00055,2628388972:0.00338)0.950:0.03660,((2546625352:0.0,2566763976:0.0):0.00680,2566759916:0.01027)0.998:0.07510)0.981:0.05825)1.000:0.12160,(2546611563:0.0,2566724719:0.0):0.16100)0.967:0.05625)0.491:0.05146,(2630783973:0.16599,(((((2536353530:0.0,646307264:0.0):0.00055,(2566557225:0.00691,2566691293:0.01034)0.772:0.00344)0.964:0.03092,(2533040282:0.01020,2552863731:0.00710)0.962:0.03041)0.994:0.06205,(2558096718:0.06543,2566615172:0.07047)0.979:0.04546)0.379:0.01184,(((2566525737:0.0,2573375598:0.0):0.01519,2566527955:0.00560)1.000:0.15790,(((2574823359:0.01729,(2537766472:0.00344,((((2567823118:0.00054,2574729736:0.01378)0.900:0.00318,2581116709:0.00339)1.000:0.00055,(2539495801:0.00344,((2533177837:0.0,2547483885:0.0,2552694865:0.0,2553144995:0.0,2567560368:0.0,2567618105:0.0,2567844960:0.0,2567890135:0.0,2581795020:0.0,647976736:0.0):0.00055,((2526380889:0.0,2552638276:0.0,2552785907:0.0,2567644543:0.0):0.00055,(2570177309:0.0,2577297452:0.0):0.00345)0.850:0.00344)0.000:0.00055)0.838:0.00342)0.000:0.00055,((2567638459:0.0,2567858934:0.0,2583326254:0.0):0.00689,650422914:0.01035)0.000:0.00055)0.000:0.00054)0.782:0.00346)0.917:0.01043,(2566640892:0.01049,((2536332713:0.0,646297105:0.0):0.00697,(2533171102:0.01186,2566570120:0.00922)0.850:0.00650)0.657:0.00327)0.868:0.00697)0.963:0.03756,(2566710375:0.01691,(((((2567516588:0.00346,2598164670:0.00691)0.000:0.00055,2537774643:0.00055)0.000:0.00055,(2533180391:0.0,2536330072:0.0,2563272925:0.0,2567499417:0.0,2567565317:0.0,2567603828:0.0,2567880262:0.0,2568169238:0.0,2581344796:0.0,2582299042:0.0,2583582202:0.0):0.00344)0.936:0.00691,(((2567726943:0.0,2567885256:0.0):0.00344,2567848840:0.00345)0.801:0.00055,(2539651581:0.0,2580212784:0.0):0.00055)0.000:0.00055)0.896:0.00690,(((2530855919:0.0,2530859887:0.0,2531502558:0.0,2533597999:0.0,2535452408:0.0,2535701942:0.0,2535921172:0.0,2535928049:0.0,2535931878:0.0,2536916050:0.0,2538387673:0.0,2538396037:0.0,2538407237:0.0,2538639219:0.0,2539636229:0.0,2539641357:0.0,2548162970:0.0,2548166128:0.0,2549723996:0.0,2549725851:0.0,2549730233:0.0,2552432505:0.0,2552441784:0.0,2552473018:0.0,2552498425:0.0,2552506928:0.0,2552511216:0.0,2552617915:0.0,2554452659:0.0,2554507969:0.0,2554534077:0.0,2554541560:0.0,2554553232:0.0,2554569037:0.0,2554588654:0.0,2554634717:0.0,2558503126:0.0,2567397713:0.0,2567401585:0.0,2567409673:0.0,2567413523:0.0,2567423560:0.0,2567453518:0.0,2567459933:0.0,2567467399:0.0,2567475824:0.0,2567495729:0.0,2567524448:0.0,2567533295:0.0,2567554954:0.0,2567589904:0.0,2567597932:0.0,2567648688:0.0,2567699647:0.0,2567706525:0.0,2567713925:0.0,2567737551:0.0,2567897606:0.0,2568244626:0.0,2568258146:0.0,2568317402:0.0,2568321469:0.0,2568324185:0.0,2570054956:0.0,2570533634:0.0,2570565582:0.0,2570980701:0.0,2572686557:0.0,2573752806:0.0,2579884848:0.0,2581151262:0.0,2581614239:0.0,2582023995:0.0,2582438458:0.0,2583399597:0.0,2583608567:0.0,643432744:0.0,643440213:0.0,647117160:0.0):0.00055,2567827403:0.00346)0.000:0.00055,((2552607850:0.00346,(((2539633225:0.0,2552569604:0.0):0.00345,(((2538412117:0.00345,2530874948:0.00346)0.000:0.00055,((((((2572023205:0.00348,(2567463279:0.00344,((2519516977:0.0,2520809166:0.0,2530866431:0.0,2531514018:0.0,2531519313:0.0,2533154075:0.0,2533190987:0.0,2534274979:0.0,2534443941:0.0,2535924181:0.0,2535935179:0.0,2538384272:0.0,2547192411:0.0,2548157048:0.0,2548211882:0.0,2549735149:0.0,2551802641:0.0,2552470636:0.0,2552483270:0.0,2552514255:0.0,2552518505:0.0,2552528086:0.0,2552534838:0.0,2552592624:0.0,2552611117:0.0,2552628787:0.0,2553794407:0.0,2554464941:0.0,2554474652:0.0,2554486623:0.0,2554491375:0.0,2554495191:0.0,2554502381:0.0,2554506446:0.0,2554517615:0.0,2554562248:0.0,2554582339:0.0,2554593378:0.0,2554622479:0.0,2554649249:0.0,2555428081:0.0,2555688317:0.0,2555696069:0.0,2562646560:0.0,2563288202:0.0,2566134673:0.0,2567390224:0.0,2567394478:0.0,2567417902:0.0,2567426905:0.0,2567431571:0.0,2567436224:0.0,2567438836:0.0,2567444410:0.0,2567447528:0.0,2567449869:0.0,2567472051:0.0,2567488265:0.0,2567492635:0.0,2567504011:0.0,2567513194:0.0,2567538374:0.0,2567545834:0.0,2567550524:0.0,2567570244:0.0,2567573340:0.0,2567577306:0.0,2567581780:0.0,2567592484:0.0,2567608100:0.0,2567613337:0.0,2567622773:0.0,2567630330:0.0,2567633739:0.0,2567658602:0.0,2567670629:0.0,2567678576:0.0,2567691058:0.0,2567695237:0.0,2567702738:0.0,2567730323:0.0,2567733384:0.0,2567760001:0.0,2567762971:0.0,2567774559:0.0,2567783523:0.0,2567787964:0.0,2567796823:0.0,2567800761:0.0,2567805002:0.0,2567807799:0.0,2567817823:0.0,2567832799:0.0,2567840502:0.0,2567850981:0.0,2567869458:0.0,2567873802:0.0,2567901360:0.0,2567901974:0.0,2568255890:0.0,2568274973:0.0,2568279012:0.0,2568287132:0.0,2568295098:0.0,2568299663:0.0,2568313138:0.0,2568479936:0.0,2568484622:0.0,2568491823:0.0,2568710775:0.0,2568886526:0.0,2569024366:0.0,2569464495:0.0,2569473970:0.0,2569627009:0.0,2570012821:0.0,2570061737:0.0,2570512067:0.0,2570587426:0.0,2570907284:0.0,2570974557:0.0,2571537355:0.0,2571547029:0.0,2572852610:0.0,2572966772:0.0,2573065093:0.0,2573800298:0.0,2573957641:0.0,2575451882:0.0,2576878710:0.0,2577183012:0.0,2579917937:0.0,2580058047:0.0,2580085013:0.0,2580139599:0.0,2580360142:0.0,2580497055:0.0,2580512726:0.0,2580687865:0.0,2580832541:0.0,2580929666:0.0,2581228687:0.0,2581422398:0.0,2581792322:0.0,2581859400:0.0,2582286615:0.0,2582291015:0.0,2582384394:0.0,2582464895:0.0,2583223007:0.0,2583359825:0.0,2583365270:0.0,2583386876:0.0,2583592050:0.0,2583597098:0.0,2583601002:0.0,2583640625:0.0,2583751138:0.0,2583782269:0.0,2583817305:0.0,2583846301:0.0,2641300815:0.0,642586796:0.0,650503699:0.0):0.00055,2570755552:0.04706)0.000:0.00055)0.000:0.00055)0.921:0.00690,(2530863665:0.0,2567663066:0.0,2624047997:0.0):0.00054)0.822:0.00346,(2567626297:0.0,2567769863:0.0,645200709:0.0):0.00346)0.000:0.00055,((((2530871474:0.0,2534266935:0.0,2567482118:0.0,2567506821:0.0,2567530013:0.0,2567666732:0.0,2567708551:0.0,2567721473:0.0,2567818793:0.0,2567875814:0.0,2568305482:0.0,2568474534:0.0,2569904388:0.0,2574838117:0.0,2583315942:0.0,2583354714:0.0,2583357360:0.0,2583565406:0.0):0.00055,2539645739:0.00345)0.000:0.00053,(2567755948:0.00346,2533165223:0.00347)0.821:0.00345)0.729:0.00334,((2539662471:0.00341,((2583372519:0.00344,((2580794881:0.00344,2539645182:0.00345)0.000:0.00055,2563732180:0.00347)0.000:0.00055)0.000:0.00055,(2511819355:0.0,2530851900:0.0,2533186444:0.0,2534280118:0.0,2535940200:0.0,2538380183:0.0,2538417856:0.0,2539627473:0.0,2552025531:0.0,2552585457:0.0,2552633955:0.0,2552648735:0.0,2554458655:0.0,2554482468:0.0,2554584526:0.0,2562302680:0.0,2567386944:0.0,2567673219:0.0,2568262998:0.0,2568270158:0.0,2568281790:0.0,2568485916:0.0,2569452393:0.0,2569486802:0.0,2569597189:0.0,2570227534:0.0,2570580832:0.0,2576654305:0.0,2580839719:0.0,2583784196:0.0,2584166421:0.0):0.00055)1.000:0.00055)0.733:0.00329,2583763613:0.00055)0.386:0.00344)1.000:0.00055)0.000:0.00055,(2567719104:0.00346,(2530882836:0.0,2531506950:0.0,2533161780:0.0,2566517598:0.0):0.00343)0.000:0.00053)0.379:0.00055,(2536921549:0.0,2538994783:0.0):0.00345)0.000:0.00055)0.000:0.00055,2552570965:0.00345)0.000:0.00055)0.099:0.00055,2554462470:0.00347)0.000:0.00055)0.000:0.00055,2530848138:0.00696)0.000:0.00055)0.000:0.00055)0.905:0.01094)0.938:0.02756)0.921:0.04009)1.000:0.13199)0.360:0.01643)0.447:0.01383)0.957:0.06992)1.000:0.35912)0.944:0.20634,((XP_024390226.1:0.31511,((XP_009119302.1:0.00919,(KAG5374809.1:0.10582,RID40193.1:0.00055)0.983:0.00054)1.000:0.21411,(((XP_004241009.1:0.03093,PHT45222.1:0.04889)1.000:0.09351,(XP_010671025.1:0.25315,(XP_003520281.1:0.14366,XP_030507979.1:0.19464)0.466:0.04465)0.827:0.04767)0.617:0.04861,(XP_022849435.1:0.21262,(KAF2940221.1:0.00055,((EEC75728.1:0.0,EAZ27770.1:0.0):0.00055,((KAF2940220.1:0.0,KAF2940215.1:0.0,KAB8092619.1:0.0,XP_015628532.1:0.0,XP_015628531.1:0.0,BAF12569.1:0.0):0.00055,KAF2940216.1:0.00055)0.206:0.00055)1.000:0.00054)1.000:0.26332)0.825:0.03182)0.057:0.05151)0.984:0.15829)0.999:0.37808,((XP_024358663.1:0.00055,XP_024358662.1:0.00696)1.000:0.37374,(XP_030487641.1:0.20531,PHT38589.1:0.26404)0.998:0.24586)0.999:0.39600)0.823:0.08880)1.000:0.66026,2566527631:1.46961)0.838:0.11171,((2639836187:0.00054,2595559039:0.02474)1.000:0.93349,((BCR94705.1:0.0,BCS07293.1:0.0):0.52845,((XP_001549344.1:0.33762,((BCS01990.1:0.0,BCS13680.1:0.0):0.35722,((SMR57334.1:0.00276,(SMQ52128.1:0.00277,(SMY25776.1:0.00553,SMR54952.1:0.00055)0.793:0.00277)0.937:0.00833)0.778:0.00301,XP_003851317.1:0.00253)1.000:0.48928)0.096:0.09248)0.907:0.09790,((((AUB28385.1:0.0,XP_012053093.1:0.0):0.03772,(XP_568365.1:0.0,XP_772231.1:0.0):0.03711)1.000:0.39656,(((KAF8832811.1:0.10821,KAF8832859.1:0.12956)0.967:0.10018,(KAF8824047.1:0.18831,(KAF8824024.1:0.02875,KAF8824025.1:0.11141)0.898:0.06090)0.998:0.20548)0.998:0.23983,(((SMQ54471.1:0.0,SMR62754.1:0.0,SMY28121.1:0.0,XP_003849223.1:0.0):0.00215,SMR58905.1:0.00055)0.999:0.25485,(NP_010032.1:0.28981,(NP_012689.1:0.04189,(NP_010038.1:0.02648,NP_014068.1:0.05965)0.407:0.02617)0.790:0.03962)1.000:0.28494)0.981:0.13814)0.986:0.16045)0.997:0.21418,((XP_001552245.1:0.32406,XP_003654667.1:0.29258)0.970:0.13463,(((SMR59220.1:0.0,XP_003848913.1:0.0):0.01132,((SMQ54780.1:0.0,SMR63057.1:0.0):0.00055,SMY28430.1:0.00536)0.855:0.00793)1.000:0.37013,((BCS01415.1:0.0,BCS13156.1:0.0):0.18144,(BCR94085.1:0.0,BCS06695.1:0.0):0.38928)0.996:0.17793)0.706:0.09977)0.522:0.07060)0.957:0.12605)0.892:0.18852)1.000:0.89151)0.993:0.48241)0.838:0.09990,((2552768350:0.0,2566665112:0.0):0.98835,((2645409494:0.0,2645332748:0.0):0.68433,((XP_001561080.1:0.48681,(((AUB23567.1:0.0,XP_012047926.1:0.0):0.01689,(XP_024514288.1:0.01638,XP_776886.1:0.00609)0.956:0.03291)0.975:0.12430,(((AUB28253.1:0.0,XP_012052869.1:0.0):0.00055,(AUB28254.1:0.0,XP_012052868.1:0.0):0.00055)0.918:0.02963,(XP_024513789.1:0.00312,XP_772684.1:0.00055)0.957:0.03907)0.973:0.12021)1.000:0.46089)0.955:0.22742,(((XP_003650809.1:0.30743,(XP_003856555.1:0.00054,(SMR44947.1:0.00286,((SMQ46429.1:0.0,SMR42776.1:0.0):0.00288,SMY20111.1:0.00287)0.805:0.00291)0.775:0.00283)1.000:0.34581)0.983:0.15326,(KAF8824240.1:0.41205,KAF8831622.1:0.38297)0.947:0.12991)0.976:0.14954,((BCS02064.1:0.0,BCS13749.1:0.0):0.57307,((XP_001555114.2:0.45601,((BCS01169.1:0.0,BCS12916.1:0.0):0.19981,XP_001555446.1:0.23016)0.968:0.09358)0.214:0.08611,((NP_001343040.1:0.04570,NP_592785.1:0.01976)1.000:0.43861,NP_015237.1:0.60641)0.986:0.18141)0.949:0.10071)0.807:0.11447)0.962:0.15342)0.963:0.18377)0.978:0.20841)0.957:0.21224)0.176:0.07731)0.588:0.11753)0.685:0.07110,((((2566709648:0.01057,2566572460:0.00350)1.000:0.00055,((2530870634:0.00358,2558218910:0.01049)0.000:0.00055,650423679:0.02111)0.929:0.00320)0.888:0.01010,2598163934:0.00054)1.000:1.31953,((2643701148:0.0,2639142131:0.0):0.89843,((((BCR96067.1:0.00055,BCS08587.1:0.00054)1.000:0.32999,(XP_024552948.1:0.31641,XP_003649947.1:0.34600)0.994:0.20345)0.994:0.25850,(((KAF8826431.1:0.26633,KAF8831652.1:0.20317)0.993:0.19257,(((AUB26911.1:0.0,XP_012051665.1:0.0):0.00504,(XP_572880.1:0.00054,XP_773881.1:0.00637)0.923:0.01734)1.000:0.41104,(NP_588516.1:0.53855,(XP_003656227.1:0.22146,(SMQ48817.1:0.0,SMR48637.1:0.0,SMR49819.1:0.0,SMY22518.1:0.0,XP_003854434.1:0.0):0.20521)0.985:0.17392)0.680:0.08978)0.846:0.09442)0.968:0.19339,((NP_001245612.1:0.01953,((NP_001245609.1:0.0,NP_727405.1:0.0):0.00055,NP_001245611.1:0.02074)1.000:0.19429)1.000:0.84864,(((((XP_011511418.1:0.10606,(XP_005247810.1:0.10994,XP_011511417.1:0.01907)0.866:0.05877)0.812:0.04473,((NP_034727.3:0.00125,(XP_011511419.1:0.0,NP_001276379.1:0.0):0.00055)0.559:0.00091,(NP_751891.1:0.00055,XP_005247811.1:0.00054)1.000:0.00054)0.128:0.00067)0.990:0.05483,(NP_001014376.1:0.03506,(XP_009297065.1:0.04124,XP_683674.2:0.00053)1.000:0.10060)0.768:0.03392)0.991:0.10173,((NP_001315348.1:0.00055,XP_005162235.1:0.00055)0.975:0.04551,(XP_009304564.1:0.02286,((XP_011248499.1:0.00055,XP_011248500.1:0.00055)0.916:0.02065,((((NP_001186791.1:0.00055,XP_011540622.1:0.00055)0.955:0.07029,NP_001186792.1:0.00055)0.480:0.00168,((NP_001186789.1:0.0,NP_001186790.1:0.0,NP_003627.1:0.0):0.00054,(NP_742128.1:0.0,XP_005263571.1:0.0):0.00055)0.996:0.06475)0.242:0.06767,((XP_017175486.1:0.00055,((XP_006538646.1:0.0,XP_006538647.1:0.0,XP_006538648.1:0.0,XP_011248501.1:0.0):0.00055,(NP_001239585.1:0.0,NP_034728.2:0.0,XP_017175485.1:0.0):0.00055)0.999:0.03306)0.150:0.00309,(((NP_001239583.1:0.0,NP_001239584.1:0.0):0.00055,(XP_006538649.1:0.0,XP_006538650.1:0.0):0.00055)0.747:0.00367,(((XP_009304565.1:0.0,XP_009304566.1:0.0):0.00054,XP_009304567.1:0.00055)0.989:0.02791,(XP_005263570.1:0.0,XP_011540623.1:0.0,XP_011540624.1:0.0):0.09215)0.880:0.01375)0.920:0.04868)0.932:0.04056)0.167:0.05432)0.991:0.04833)0.748:0.01452)0.999:0.12023)0.732:0.05723,(XP_017211881.1:0.21893,(NP_034729.3:0.03655,(NP_004723.2:0.00054,XP_011522371.1:0.10576)0.967:0.03828)1.000:0.19811)0.981:0.10503)0.969:0.21251)1.000:0.46674)0.624:0.11290)0.812:0.05748,(((KAF2947642.1:0.0,KAB8089511.1:0.0,KAB8089510.1:0.0,XP_015626381.1:0.0,EEE58046.1:0.0,EEC74246.1:0.0,BAF10435.1:0.0):0.08820,((XP_030509456.1:0.03492,(((PHT32792.1:0.00838,XP_004253006.1:0.00992)0.984:0.04058,(CAA3009960.1:0.09068,CAA3009959.1:0.00054)0.999:0.06733)0.921:0.02483,(XP_003535957.1:0.00621,XP_003555713.1:0.00865)0.995:0.04516)0.688:0.01938)0.955:0.03415,(((KAG5391213.1:0.0,XP_009111087.1:0.0):0.00367,RID52437.1:0.00055)0.771:0.00956,((KAG5374837.1:0.0,RID40221.1:0.0):0.00366,XP_009119264.1:0.00053)0.841:0.00900)0.988:0.06260)0.880:0.05472)0.996:0.19705,(XP_024397348.1:0.12507,(XP_024383732.1:0.0,XP_024383731.1:0.0,XP_024383730.1:0.0):0.15211)0.966:0.10271)0.998:0.33546)1.000:0.39161)0.772:0.11519)0.977:0.22327)0.404:0.10483)0.595:0.07021,((((SMY19626.1:0.00985,(SMR42297.1:0.00055,(SMQ45948.1:0.00395,(SMR44471.1:0.0,XP_003857341.1:0.0):0.00055)0.819:0.00393)0.523:0.01398)1.000:0.82689,((((XP_001556369.1:0.62311,((KAF8829486.1:0.22215,KAF8823189.1:0.15959)1.000:0.39834,(XP_001554320.1:0.61915,(SMQ49167.1:0.0,SMR48983.1:0.0,SMR50167.1:0.0,SMY22868.1:0.0,XP_003854284.1:0.0):0.25591)0.609:0.08374)0.498:0.13445)0.837:0.14838,((NP_001002369.1:0.30077,(NP_079613.3:0.07147,(NP_003680.2:0.03566,NP_036199.2:0.13588)0.842:0.04019)0.980:0.19735)1.000:0.80898,(KAF8831335.1:0.82029,((BCR97126.1:0.0,BCS09596.1:0.0):0.25126,(XP_003650010.1:0.34990,(XP_024552738.1:0.30870,(SMR45464.1:0.00344,((SMQ46940.1:0.0,SMR43302.1:0.0,SMY20623.1:0.0):0.00055,XP_003856786.1:0.00347)0.000:0.00055)1.000:0.30503)0.902:0.07780)0.462:0.06562)1.000:0.43520)0.230:0.09689)0.882:0.12519)0.961:0.25341,((SMQ45810.1:0.0,SMR44334.1:0.0,SMY19489.1:0.0):0.00465,(SMR42154.1:0.00769,XP_003856254.1:0.00392)0.791:0.00695)1.000:1.15786)0.052:0.11729,(BCS01656.1:0.0,BCS13367.1:0.0):1.04350)0.310:0.15027)0.933:0.20169,(XP_003651035.1:0.52147,XP_024548426.1:0.64376)1.000:0.54347)1.000:0.83206,((((XP_003854633.1:1.67362,((AUB26817.1:0.0,XP_012051417.1:0.0):0.06157,(XP_572902.1:0.0,XP_773954.1:0.0):0.04130)1.000:1.23505)0.979:0.62373,((NP_650140.1:0.38336,NP_650138.1:0.28336)1.000:0.77647,((XP_024379622.1:0.10324,((XP_024380078.1:0.0,XP_024380073.1:0.0,XP_024380067.1:0.0):0.00055,XP_024380059.1:0.00055)1.000:0.24408)0.990:0.21862,(((KAF2907821.1:0.0,XP_015618514.1:0.0,EEE53211.1:0.0,BAF29795.1:0.0):0.00375,EEC69282.1:0.00055)1.000:0.22464,(((KAG5407596.1:0.01205,XP_009138204.1:0.01424)0.988:0.06271,(RID50526.1:0.06915,XP_009108780.1:0.02855)1.000:0.14318)0.996:0.10541,((XP_030487318.1:0.11675,(CAA3019710.1:0.0,XP_022869529.1:0.0):0.11430)0.694:0.02688,((PHT41694.1:0.04630,XP_004230657.1:0.03869)1.000:0.11401,(XP_010691491.1:0.17382,NP_001241241.1:0.16529)0.806:0.03904)0.378:0.02635)0.797:0.06299)0.926:0.08931)0.902:0.13070)0.987:0.40611)0.333:0.16867)0.991:0.65645,((2598165584:0.00054,((2552768464:0.0,2566668413:0.0):0.03512,((2567719911:0.01380,((2530854752:0.0,2531501490:0.0,2533599184:0.0,2535454259:0.0,2535700472:0.0,2536917250:0.0,2538390326:0.0,2538407324:0.0,2538640751:0.0,2539638561:0.0,2549727728:0.0,2552497218:0.0,2552621044:0.0,2554510519:0.0,2554541810:0.0,2554553815:0.0,2554590048:0.0,2572686665:0.0,641590094:0.0,643433971:0.0,643439042:0.0,647114887:0.0):0.00342,(2552582571:0.0,2552633485:0.0,2554483498:0.0,2554586149:0.0,2570227967:0.0):0.00055)0.763:0.00338)0.965:0.01735,((2538411904:0.0,2552440377:0.0,2552473687:0.0,2552507197:0.0,2552509124:0.0,2554631631:0.0,2567410117:0.0,2567413965:0.0,2567468295:0.0,2567547996:0.0,2568317733:0.0,2568327609:0.0,2579888059:0.0,2581150082:0.0):0.00055,2583370604:0.00340)0.000:0.00055)0.736:0.00319)0.280:0.01356)0.999:1.12213,(646295709:0.51045,(CAA2983827.1:0.00055,CAA3010588.1:0.08866)1.000:4.15638)0.977:1.23038)0.813:0.36267)0.949:0.36177,XP_024390284.1:2.50966)0.795:0.15252)0.965:0.22779)0.882:0.12896,(WP_011279042.1:1.80370,(((XP_024396959.1:0.00055,XP_024396961.1:0.01824)1.000:1.86542,(((AUB21710.1:0.0,XP_012046574.1:0.0):0.04489,(XP_566620.1:0.00055,XP_778144.1:0.00287)0.553:0.00821)1.000:1.27537,((XP_024369599.1:0.24412,((KAF2914407.1:0.0,KAB8113334.1:0.0,XP_015614440.1:0.0,EEC67313.1:0.0,EAZ16691.1:0.0,BAF26982.1:0.0):0.20921,(((CAA2965858.1:0.00055,(CAA2965857.1:0.00055,(XP_022844520.1:0.00274,(XP_022844519.1:0.00055,XP_022844518.1:0.00055)0.000:0.00054)0.867:0.00282)1.000:0.00055)0.998:0.10290,(PHT53406.1:0.03027,(XP_004235005.1:0.00054,XP_025885699.1:0.01349)0.975:0.03665)0.991:0.08668)0.691:0.05033,((XP_030502291.1:0.03157,XP_030502289.1:0.00055)1.000:0.16287,(XP_003526740.1:0.10677,(((XP_033138263.1:0.00055,XP_009119909.1:0.00054)0.946:0.00888,RID40848.1:0.00055)0.761:0.00284,KAG5375036.1:0.00900)1.000:0.21436)0.837:0.03140)0.643:0.05374)0.973:0.10726)0.969:0.15261)1.000:0.72829,(((KAF2921400.1:0.0,KAB8104291.1:0.0,XP_015647456.1:0.0,EAZ38668.1:0.0,EAZ02746.1:0.0,BAF20788.1:0.0):0.25020,((KAF2921401.1:0.0,KAB8104292.1:0.0,XP_015647458.1:0.0,BAF20789.1:0.0):0.00053,(EEE66550.1:0.0,EEC81505.1:0.0):0.00055)0.991:0.08744)0.582:0.04475,((KAG5391147.1:0.00054,(XP_009110975.1:0.00529,RID52345.1:0.00529)0.574:0.00264)1.000:0.18980,(NP_001317632.1:0.12188,(XP_030484847.1:0.11561,((XP_003551945.1:0.01129,XP_003532072.1:0.01157)1.000:0.14850,(XP_010688853.1:0.19309,(CAA2971696.1:0.08305,(CAA2971695.1:0.01230,(CAA2971694.1:0.00535,(XP_022885879.1:0.00055,XP_022885878.1:0.00053)0.806:0.00799)0.643:0.01040)0.674:0.00129)1.000:0.17907)0.197:0.03302)0.790:0.02892)0.151:0.02510)0.693:0.04700)0.933:0.10462)1.000:0.56814)0.903:0.21865)0.380:0.02990)0.348:0.36154,(XP_024369414.1:1.02518,(XP_629542.1:1.00023,(XP_006522987.1:5.83994,(((XP_010686056.1:0.06579,XP_010686057.1:0.10413)1.000:0.11475,((XP_003543437.1:0.03473,XP_003540234.1:0.00866)0.921:0.03689,((XP_006592742.1:0.00055,XP_006592743.1:0.22647)0.916:0.01581,XP_006594943.1:0.02240)1.000:0.10710)0.995:0.07769)0.728:0.00698,((CAA2957144.1:0.00514,XP_022898536.1:0.00055)1.000:0.13338,(((XP_030478572.1:0.09220,(((KAF2917593.1:0.0,KAB8111764.1:0.0,XP_015611767.1:0.0,BAH94718.1:0.0):0.05406,KAF2917592.1:0.09841)0.998:0.14267,XP_024382871.1:0.38133)0.959:0.07310)0.786:0.02759,(KAG5379313.1:0.0,RID53966.1:0.0,XP_009103614.1:0.0):0.18203)0.216:0.03341,XP_004251040.1:0.17361)0.879:0.02681)0.892:0.02718)0.811:0.22277)0.714:0.21999)0.996:0.65221)0.999:0.83567)0.868:0.20778)0.872:0.13187)0.669:0.22767)0.978:0.36287)0.214:0.16726)0.966:0.20978,((2644405214:0.93892,(2524899655:0.26562,2644323998:0.33642)0.956:0.14568)0.764:0.06334,(((2521711840:0.00658,2520485731:0.00055)0.995:0.12857,(2645701450:0.02323,2645686160:0.04759)0.779:0.02443)1.000:0.40099,(2644323180:0.60434,((2563435370:0.06275,(2524905788:0.07481,((2521695485:0.05384,2521772004:0.04326)0.973:0.05420,(2521682167:0.00966,(2644437882:0.01822,2644633483:0.07232)0.294:0.02204)0.986:0.05752)0.910:0.04423)0.372:0.03995)0.821:0.02030,((2644387026:0.01757,2644434799:0.04751)1.000:0.10525,((2563392585:0.0,2639095459:0.0):0.05112,(2644406728:0.14367,(2643764130:0.0,2644461437:0.0):0.05500)0.405:0.03371)0.995:0.07732)0.594:0.03533)1.000:0.62713)0.878:0.13832)0.645:0.12840)0.990:0.19337)0.980:0.13572)0.884:0.05749)0.869:0.03999,(((2645555487:0.16365,(2644761420:0.09056,(2645114881:0.12809,(2645544473:0.08853,2644800569:0.07906)0.234:0.01753)0.387:0.03559)0.511:0.03843)1.000:0.71192,(((((((2563433815:0.15377,2521774835:0.35925)1.000:0.23005,((((((((2644007146:0.0,2079|2079.peg.4839:0.0):0.05952,((2517742040:0.0,2230704926:0.0):0.00055,2510435132:0.00681)0.997:0.06153)0.975:0.05722,((2644242454:0.0,2068|2068.peg.5134:0.0):0.09347,((2644193636:0.0,2062|2062.peg.3224:0.0,1018|1018.peg.2647:0.0):0.01772,1017|1017.peg.1586:0.01053)0.994:0.06686)0.228:0.03024)0.964:0.04808,(1016|1016.peg.529:0.11440,(1020|1020.peg.935:0.02467,(1019|1019.peg.1896:0.00055,1015|1015.peg.5410:0.00349)0.925:0.02155)0.999:0.09721)0.903:0.03619)0.982:0.05951,((2644652414:0.0,2076|2076.peg.2712:0.0,2064|2064.peg.2828:0.0):0.15898,((2644494406:0.0,2069|2069.peg.2817:0.0):0.12654,((1002|1002.peg.2832:0.02044,((1013|1013.peg.4513:0.0,1008|1008.peg.3265:0.0,1007|1007.peg.59:0.0):0.05585,((1011|1011.peg.3159:0.0,1024|1024.peg.756:0.0):0.00343,1012|1012.peg.1505:0.00055)0.985:0.04093)0.348:0.02812)0.910:0.03047,((1001|1001.peg.2252:0.0,1003|1003.peg.2621:0.0):0.08864,((1006|1006.peg.752:0.00639,((1005|1005.peg.3918:0.0,1004|1004.peg.1411:0.0):0.03781,((2645152807:0.0,2645594640:0.0,2067|2067.peg.5838:0.0,2058|2058.peg.1750:0.0):0.00055,(2645602401:0.0,2061|2061.peg.3117:0.0):0.00346)0.895:0.01000)0.379:0.00900)0.999:0.07142,1009|1009.peg.4155:0.06101)0.271:0.02083)0.739:0.01530)0.971:0.05516)0.972:0.06049)0.952:0.04335)0.351:0.02491,(((2644148360:0.0,2644545640:0.0,2644333188:0.0,2644107968:0.0,2080|2080.peg.4078:0.0,2092|2092.peg.3423:0.0,2088|2088.peg.4919:0.0,2081|2081.peg.3455:0.0,2086|2086.peg.5818:0.0,2082|2082.peg.3376:0.0):0.00055,1021|1021.peg.14:0.00339)1.000:0.12843,((2643808713:0.0,2644450076:0.0,2644687633:0.0,2089|2089.peg.1507:0.0,1022|1022.peg.1672:0.0,1023|1023.peg.1429:0.0,2090|2090.peg.2954:0.0,2085|2085.peg.2480:0.0,2084|2084.peg.1449:0.0,2087|2087.peg.5720:0.0):0.03418,(2644673612:0.0,2091|2091.peg.2267:0.0):0.05387)0.955:0.05722)0.973:0.06271)0.983:0.06555,((2563853946:0.00055,(2643496136:0.00337,2640051356:0.01010)0.942:0.01340)1.000:0.16863,(2645518151:0.14133,(2644162062:0.07293,(2520441775:0.04932,((2643574598:0.0,2643530223:0.0):0.01006,(2643556760:0.00331,2643493127:0.00665)0.918:0.01010)0.936:0.03235)0.961:0.05938)0.985:0.06492)0.809:0.03924)0.850:0.03162)0.268:0.02696,((2593323106:0.02355,2565987915:0.03504)0.997:0.10261,((2644346810:0.0,2007|2007.peg.1216:0.0):0.01344,(2644166185:0.0,2006|2006.peg.2047:0.0):0.00054)1.000:0.28527)0.122:0.05254)0.889:0.08400)0.580:0.04172,(((2563392861:0.00329,2639097079:0.00055)1.000:0.08176,(2644385287:0.03739,2644431674:0.05148)0.992:0.07333)0.971:0.06737,(2563439184:0.13596,(2524904900:0.08037,(2521766939:0.11377,(2521691720:0.09997,(2644625873:0.04687,(2521678312:0.00694,2644436256:0.00630)0.980:0.03857)0.991:0.04967)0.705:0.01811)0.957:0.04021)0.203:0.01892)0.914:0.03573)1.000:0.13660)0.797:0.02592,((2643790273:0.03427,2644216818:0.01487)1.000:0.34542,(((2643625971:0.00055,(2557407456:0.00319,2517824038:0.00644)0.000:0.00054)0.967:0.04323,(2645501260:0.01802,2563413783:0.00830)0.998:0.08310)1.000:0.18871,(2644455712:0.12808,(2645721083:0.02755,2645724887:0.01735)0.998:0.09776)0.999:0.14989)0.223:0.04733)0.094:0.02736)0.918:0.03607,((2644440219:0.04645,2521682294:0.01862)1.000:0.49453,2639081625:0.35327)0.874:0.05077)0.906:0.03788,(2608529866:0.0,2593334020:0.0):0.59006)0.308:0.03060,(2595326329:0.92627,(2563432280:0.47966,2640244801:0.17435)0.942:0.12109)0.710:0.12365)0.990:0.20436)0.999:0.25928,(((NP_594192.1:1.00862,(NP_588168.1:0.25393,NP_594584.1:0.11871)0.966:0.28746)0.995:0.38400,(((KAF8823831.1:0.25207,KAF8832134.1:0.33355)1.000:0.58352,(((AUB29185.1:0.0,XP_012053834.1:0.0):0.06585,(XP_572360.1:0.0,XP_772316.1:0.0):0.01078)0.997:0.37457,((AUB21649.1:0.0,XP_012046532.1:0.0):0.13223,(XP_024511835.1:0.00055,XP_778090.1:0.00644)0.902:0.04028)0.998:0.38821)1.000:0.67990)0.964:0.25460,((BCS04089.1:0.0,BCS15690.1:0.0):0.81599,(NP_015452.1:1.89446,((((XP_003652406.1:0.41834,(BCS03314.1:0.0,BCS14942.1:0.0):0.57037)0.114:0.10198,((XP_001558404.1:0.00055,XP_024551851.1:0.00055)1.000:0.51893,((BCS01032.1:0.0,BCS12787.1:0.0):0.40909,XP_003656453.1:0.33614)0.996:0.22804)0.425:0.06008)0.451:0.03645,((BCR97456.1:0.0,BCS09922.1:0.0):0.52690,((((SMR44280.1:0.00055,SMY19434.1:0.00302)0.000:0.00054,SMQ45752.1:0.00807)0.912:0.00054,XP_003856222.1:0.00055)0.821:0.00526,SMR42098.1:0.00349)1.000:0.40527)0.830:0.13791)0.850:0.04364,((BCS04626.1:0.0,BCS16201.1:0.0):0.29193,XP_001549772.1:0.35232)1.000:0.34898)0.516:0.01552)0.908:0.11217)0.230:0.10620)0.911:0.11401)1.000:0.51076,((((AUB28256.1:0.0,XP_012052870.1:0.0):0.00366,(XP_567888.2:0.00343,XP_772682.1:0.00352)0.965:0.04610)0.997:0.35125,(((BCS04063.1:0.0,BCS15664.1:0.0):0.11509,XP_001555116.1:0.15452)0.744:0.04842,(XP_003650110.1:0.17895,(BCS02195.1:0.0,BCS13881.1:0.0):0.29967)0.883:0.03979)1.000:0.45846)1.000:0.64122,(NP_594498.1:0.51217,((KAF8832766.1:0.42101,((BCS05403.1:0.0,BCS16957.1:0.0):0.42563,XP_003656930.1:0.20082)1.000:0.24037)0.968:0.13730,((((XP_024548546.1:0.32243,(XP_001557823.1:0.00055,XP_024548509.1:0.00054)1.000:0.38063)0.283:0.05043,((SMR60729.1:0.00055,(XP_003848247.1:0.00294,((SMQ55534.1:0.0,SMR63866.1:0.0):0.00055,SMY29217.1:0.00054)0.000:0.00054)0.833:0.00296)1.000:0.31560,((BCS02005.1:0.0,BCS13694.1:0.0):0.36935,XP_003658080.1:0.62684)0.991:0.26731)0.938:0.13635)0.903:0.05731,(XP_024547532.1:0.54013,(BCS05600.1:0.00054,BCS17153.1:0.00055)1.000:0.66240)0.883:0.12012)0.736:0.04230,XP_003656073.1:0.60952)0.913:0.06015)0.418:0.07874)0.895:0.11123)0.872:0.11095)0.772:0.27191)0.946:0.08496)0.649:0.02492,(((2521700387:0.13222,(2521709260:0.01278,2520482609:0.00054)0.998:0.11017)0.994:0.17197,((2643590572:0.0,2642656857:0.0):0.15229,2644637685:0.10265)0.980:0.13444)1.000:0.52187,(((((XP_024359633.1:0.00055,XP_024358782.1:0.02205)0.964:0.06857,(XP_024403296.1:0.11346,(XP_024403297.1:0.00055,XP_024403295.1:0.00055)0.996:0.00054)0.999:0.20207)1.000:0.23734,(XP_024369329.1:0.0,XP_024369327.1:0.0):0.30676)0.690:0.07800,((((CAA2971083.1:0.06231,CAA3024741.1:0.05524)0.984:0.05880,(XP_019071148.1:0.02634,XP_010326936.1:0.00055)1.000:0.25987)0.978:0.07742,((((((XP_010326944.1:0.14873,(XP_004248016.1:0.07674,(XP_010326945.1:0.05159,(NP_001333054.1:0.02051,XP_010326948.1:0.01043)0.994:0.05520)0.636:0.02108)0.888:0.04041)0.979:0.05354,(XP_022884902.1:0.08438,(((CAA3011790.1:0.01442,XP_022881623.1:0.01039)1.000:0.10541,(((CAA3011789.1:0.00304,XP_022881624.1:0.00055)1.000:0.11803,((XP_022878839.1:0.00055,XP_022878840.1:0.00055)0.955:0.01807,(XP_022878841.1:0.00055,XP_022878842.1:0.00055)0.822:0.00627)0.999:0.10313)0.645:0.02601,((CAA3005422.1:0.00055,CAA3005421.1:0.00300)0.996:0.05573,((CAA3005206.1:0.00306,(CAA3011788.1:0.01081,CAA3011787.1:0.00054)0.206:0.00373)0.780:0.00607,(XP_022881622.1:0.00055,(CAA3005424.1:0.00600,CAA3005423.1:0.00055)0.987:0.01588)0.766:0.00411)0.993:0.04849)0.997:0.06256)0.766:0.01276)0.502:0.01316,(XP_022878843.1:0.05459,XP_022878844.1:0.05664)0.991:0.05020)0.019:0.01661)0.975:0.06678)0.913:0.04421,((XP_030508256.1:0.16613,XP_030507758.1:0.16970)0.948:0.04290,((((XP_003531918.1:0.0,XP_006585846.1:0.0):0.03873,(XP_003527298.1:0.09118,XP_003527296.1:0.05550)0.919:0.02458)0.998:0.10381,(((KAF2933414.1:0.0,XP_015634128.1:0.0,EAZ30275.1:0.0,BAF14411.1:0.0):0.00054,EAY93606.1:0.00278)1.000:0.20692,(((KAF2933403.1:0.0,XP_015635955.1:0.0,EAZ30267.1:0.0,BAF14408.1:0.0):0.00285,EAY93600.1:0.00055)0.950:0.03881,(((KAF2933400.1:0.0,XP_015633858.2:0.0,BAF14405.1:0.0):0.00054,EEC77028.1:0.00055)1.000:0.09334,(XP_015633856.1:0.00054,(EAY93599.1:0.00298,EAZ30266.1:0.06386)1.000:0.04028)1.000:0.16532)0.951:0.04611)0.831:0.04205)0.976:0.07560)0.558:0.03069,(XP_030507761.1:0.02242,(XP_030507760.1:0.02380,XP_030507759.1:0.02953)0.910:0.01831)0.999:0.10027)0.465:0.02043)0.798:0.01325)0.659:0.02587,(XP_010673284.1:0.27795,(XP_019103839.1:0.19733,XP_010673286.1:0.06639)0.667:0.03600)0.931:0.04055)0.669:0.00578,(((RID44782.1:0.02627,XP_009113189.1:0.00581)1.000:0.11864,(((XP_009113195.2:0.00587,RID44784.1:0.01936)0.993:0.06229,(RID44783.1:0.01611,XP_009113187.1:0.01155)0.975:0.04841)0.100:0.01961,((RID44781.1:0.00966,XP_009113191.1:0.00937)1.000:0.12151,RID44779.1:0.11133)0.536:0.01465)0.791:0.02060)0.982:0.06934,(((RID79765.1:0.00053,XP_009103955.1:0.00309)0.982:0.05063,(RID44778.1:0.05880,(RID79766.1:0.00054,XP_009103926.1:0.00898)0.999:0.12226)0.537:0.03507)0.964:0.06112,AT1G10810.2:0.29283)0.764:0.03670)1.000:0.14224)0.909:0.02607,(XP_010673285.1:0.18937,XP_010673288.1:0.09793)0.996:0.10333)0.924:0.04268)0.996:0.18137,((((((XP_030507899.1:0.01520,(XP_030507898.1:0.00053,(XP_030507897.1:0.00055,XP_030507896.1:0.00055)0.976:0.01925)0.995:0.05379)1.000:0.13089,(NP_001242478.1:0.09908,(NP_001242349.1:0.00312,(XP_006588485.1:0.00055,XP_006588486.1:0.00337)0.541:0.00054)1.000:0.16713)0.985:0.08203)0.794:0.02833,((XP_030508047.1:0.00054,XP_030508048.1:0.08001)1.000:0.17105,((PHT38903.1:0.06048,XP_004247602.1:0.06490)0.982:0.06838,(PHT38907.1:0.06798,(NP_001315616.1:0.09711,(PHT38905.1:0.02602,PHT38904.1:0.05466)0.508:0.01343)0.847:0.02248)0.980:0.05674)0.999:0.14494)0.594:0.02830)1.000:0.18181,((((XP_004230100.1:0.02177,PHT41088.1:0.06227)1.000:0.19351,((CAA2983266.1:0.11981,CAA2983265.1:0.06547)0.896:0.04605,((CAA2983268.1:0.00055,CAA2983267.1:0.00054)1.000:0.12758,CAA2956426.1:0.12468)0.969:0.05656)0.968:0.08684)0.989:0.09770,(XP_030503290.1:0.16797,(NP_001242562.1:0.21479,XP_006577284.1:0.13790)0.976:0.08188)0.968:0.07606)0.837:0.03412,((XP_030505600.1:0.09465,XP_030503152.1:0.17602)0.960:0.06989,((XP_006577295.1:0.04002,((XP_003521759.1:0.0,XP_006577298.1:0.0):0.00055,XP_006577296.1:0.01117)0.109:0.00204)1.000:0.20687,(NP_001236007.1:0.04216,XP_003521756.1:0.13610)0.955:0.07368)0.999:0.16717)0.830:0.03951)0.364:0.03605)0.859:0.08310,((KAF2913613.1:0.02350,(EEE50968.1:0.00633,((KAF2913614.1:0.0,KAB8112770.1:0.0,XP_015612975.1:0.0,EEC66955.1:0.0):0.00055,((KAF2913612.1:0.0,KAF2913611.1:0.0,KAF2913610.1:0.0):0.00055,BAF26529.2:0.00053)0.775:0.00055)0.000:0.00053)0.760:0.00461)1.000:0.24403,((KAF2951193.1:0.0,KAB8082267.1:0.0,XP_015622800.1:0.0,EEE54995.1:0.0,EEC71095.1:0.0,BAF05502.1:0.0,BAD61512.1:0.0):0.00055,EEC71097.1:0.03001)1.000:0.33145)0.179:0.03015)1.000:0.27425,(XP_024378792.1:0.17463,((XP_024392803.1:0.0,XP_024392802.1:0.0,XP_024392801.1:0.0,XP_024392800.1:0.0,XP_024392799.1:0.0,XP_024392798.1:0.0,XP_024392796.1:0.0,XP_024392795.1:0.0,XP_024392794.1:0.0,XP_024392793.1:0.0,XP_024392792.1:0.0,XP_024392791.1:0.0,XP_024392790.1:0.0):0.00055,(XP_024392789.1:0.0,XP_024392788.1:0.0):0.00055)1.000:0.40761)0.846:0.08454)0.995:0.16495)0.309:0.08338)1.000:0.35935,(2639993384:0.61962,((((((2645447563:0.00285,((2517832340:0.00841,(2523577615:0.00339,(2595085754:0.00055,2522441573:0.00340)0.000:0.00055)0.997:0.03098)0.897:0.00055,2643518275:0.00283)0.867:0.00569)0.377:0.00802,2520619349:0.00278)1.000:0.21651,((2517826847:0.07124,2518163345:0.04467)0.998:0.09445,((2645502159:0.01399,2563415768:0.03069)0.996:0.07398,(2644929379:0.06418,(2520531137:0.03269,(2517823834:0.00659,(2557409914:0.00327,2643626492:0.00325)0.796:0.00325)0.847:0.00710)0.968:0.03299)0.890:0.03204)0.948:0.05008)0.826:0.06383)0.989:0.12616,(2643520951:0.36222,2644489137:0.28804)0.652:0.05255)0.969:0.08542,(((2595301741:0.00668,2643539921:0.00054)1.000:0.16173,(2643525270:0.04224,2563420723:0.02941)1.000:0.18385)0.994:0.13569,(2643752201:0.31194,(2645492905:0.00629,2645425417:0.02129)1.000:0.65764)0.971:0.14528)0.976:0.11223)0.995:0.19526,((2643691811:0.30468,(((2644448004:0.0,2644690477:0.0,1022|1022.peg.2087:0.0,2090|2090.peg.427:0.0,1023|1023.peg.3565:0.0,2089|2089.peg.4309:0.0,2084|2084.peg.427:0.0,2085|2085.peg.427:0.0):0.00054,(2643803346:0.0,2644374990:0.0,2087|2087.peg.424:0.0,2083|2083.peg.420:0.0):0.01323)1.000:0.20568,((2640053640:0.0,2643496405:0.0):0.06397,1016|1016.peg.7223:0.10849)0.991:0.10920)0.964:0.10843)1.000:0.36059,((2563435927:0.08791,(2644632037:0.08892,((2521691888:0.03361,2521766796:0.03191)0.996:0.07221,(2521677541:0.02813,2644436100:0.01135)0.999:0.08004)0.402:0.01949)0.976:0.07054)1.000:0.18910,(2644514070:0.25803,(2644441334:0.45870,((2644385174:0.06414,2644431776:0.05102)0.993:0.09302,((2644463007:0.0,2643759577:0.0):0.07714,((2563392927:0.0,2639097145:0.0):0.06014,2644408799:0.15270)0.201:0.03123)0.988:0.08246)0.977:0.09927)0.707:0.04512)0.409:0.04699)0.871:0.05422)0.999:0.20659)0.422:0.04092)0.992:0.16308)0.843:0.07232)0.615:0.04014)0.886:0.06058)0.944:0.05369,(1016|1016.peg.2827:0.52303,(((2597236376:0.0,2643597497:0.0):0.40373,(2644935120:0.10198,(2645456681:0.02209,2645044253:0.06251)0.999:0.13818)0.306:0.06184)0.970:0.08707,((((2640393338:0.27168,(2644471773:0.00053,2643801355:0.00339)1.000:0.32530)0.263:0.04455,(2639081611:0.30214,(2558297035:0.17540,(2643828855:0.06458,(2643896599:0.00055,2644478650:0.00684)0.998:0.08522)0.998:0.11430)0.716:0.07021)0.976:0.06900)0.462:0.03749,((2643974809:0.17163,((2644662424:0.00301,(2643880025:0.00055,2644701344:0.00697)0.863:0.00743)0.993:0.09393,((2643817393:0.0,2644696866:0.0):0.00347,2643938103:0.00055)0.997:0.09659)0.985:0.10061)0.998:0.15010,((2639083726:0.03391,(2644281117:0.00355,2510290443:0.00327)0.930:0.03226)1.000:0.25638,(2643584164:0.11216,(2644620398:0.12896,(2644185228:0.05343,((2521870248:0.0,2643482091:0.0):0.01059,(2520478553:0.00352,(2521812096:0.00350,2556980748:0.00352)0.888:0.00701)0.766:0.00353)0.828:0.01031)0.970:0.05105)0.887:0.04535)0.994:0.12417)0.993:0.12418)0.923:0.04702)0.147:0.04209,((2640050428:0.02081,2520560145:0.00731)0.982:0.06669,(2595449235:0.06865,(2595450521:0.04065,(2639838676:0.00406,2595556837:0.00956)0.980:0.04626)0.979:0.05413)0.808:0.04358)1.000:0.26067)0.861:0.03907)0.834:0.03910)0.421:0.03724)0.460:0.03512,(((2644930459:0.01915,(2517823596:0.00367,(2520532875:0.02538,(2643626517:0.0,2557410443:0.0):0.01816)0.198:0.00334)0.833:0.01430)0.979:0.06653,(2645053986:0.07387,(2517828322:0.03957,2518164682:0.03825)0.877:0.02918)0.950:0.05719)1.000:0.19404,((((((2643961453:0.10173,2644032383:0.12592)0.077:0.02037,(2583209643:0.06640,(2644116182:0.0,2644099623:0.0):0.11131)0.877:0.02552)0.983:0.05767,((2645355247:0.00054,(2645016610:0.00327,2645159803:0.00055)0.858:0.00319)1.000:0.19737,(2645692510:0.05779,(2645695120:0.00637,2563407974:0.00355)0.716:0.00922)1.000:0.15459)0.934:0.04315)0.653:0.01706,((2644539176:0.18199,(2644323410:0.09674,(2645409081:0.00055,2645332310:0.00606)0.998:0.11261)0.147:0.01913)0.992:0.06014,(2644231592:0.11356,(2643850901:0.00055,2644134642:0.00622)1.000:0.15847)0.890:0.03814)0.449:0.02073)0.834:0.03806,(2644532365:0.00064,2643827867:0.00262)1.000:0.25765)0.643:0.02507,(2644609367:0.03033,2522510016:0.02678)0.998:0.12011)1.000:0.15881)0.987:0.10257)0.473:0.02486,((2644832876:0.00055,((2645084882:0.00696,2644796296:0.01042)0.756:0.00351,2644865566:0.01392)0.921:0.00701)0.996:0.09203,(2645073890:0.15338,(2644840156:0.03567,(2644839130:0.00055,2644985081:0.01049)0.830:0.01564)0.996:0.07777)0.856:0.05000)1.000:0.16913)0.879:0.05869);


# Gene tree of AT1G11370.1 and his homologues 

(((((XP_003541318.1:0.42342,((XP_030502343.1:0.05666,(XP_030490751.1:0.00760,XP_030490286.1:0.00771)0.995:0.08946)0.979:0.09950,((XP_030491132.1:0.00055,XP_030491010.1:0.00055)0.997:0.08532,(XP_030478399.1:0.00675,XP_030477772.1:0.03409)1.000:0.14900)0.974:0.10354)0.997:0.19034)0.966:0.13513,(((PHT48554.1:0.05007,((PHT48555.1:0.06135,XP_004239982.1:0.06355)0.963:0.06303,XP_004239981.3:0.08368)0.922:0.03564)1.000:0.21002,((CAA2971418.1:0.00055,XP_022888359.1:0.00518)1.000:0.19455,(CAA3022941.1:0.00627,CAA3022940.1:0.00960)1.000:0.13563)1.000:0.17936)0.968:0.13238,((XP_003518804.1:0.03547,(XP_003517889.1:0.02577,(((XP_006572809.1:0.00109,XP_006572810.1:0.03035)1.000:0.00153,XP_003517875.1:0.00055)0.776:0.00252,XP_003516497.1:0.00268)0.994:0.04291)0.931:0.03613)1.000:0.30249,((XP_030502191.1:0.26659,XP_030490005.1:0.38596)0.904:0.05353,((((RID72388.1:0.00055,XP_009136508.1:0.00053)0.979:0.00055,(KAG5406304.1:0.00610,(KAG5414774.1:0.00054,KAG5401123.1:0.00055)1.000:0.26867)0.637:0.00232)0.999:0.15875,(((RID42643.1:0.0,XP_009122341.1:0.0):0.12946,(RID73072.1:0.00053,XP_009125688.1:0.00244)1.000:0.11184)0.978:0.07214,((RID42644.1:0.0,XP_009122340.1:0.0):0.12039,((RID73073.1:0.0,XP_009125689.1:0.0):0.06925,(RID68109.1:0.00054,(KAG5402902.1:0.00275,XP_009130989.1:0.00055)0.944:0.00823)0.970:0.04400)1.000:0.14289)1.000:0.18765)0.856:0.06791)0.999:0.18849,(XP_030489802.1:0.20777,XP_030487904.1:0.11645)1.000:0.42697)0.896:0.05816)0.392:0.06236)0.589:0.02854)0.998:0.23940)1.000:0.38898,((XP_010679463.1:0.26157,(XP_004229371.1:0.25190,(XP_022890493.1:0.03307,(CAA2999839.1:0.00055,CAA2999840.1:0.00055)0.856:0.00808)0.999:0.14581)0.947:0.08186)0.964:0.15647,((EAY81792.1:0.00055,EAZ19255.1:0.04199)0.999:0.37647,(EAZ19184.1:0.33030,BAH95423.1:0.57367)1.000:0.56701)1.000:0.41850)0.993:0.22648)0.962:0.14027,(XP_024368309.1:0.81870,((((KAF2923839.1:0.0,XP_015646715.1:0.0):0.00055,(EEC82420.1:0.00055,EEE67559.1:0.00055)1.000:0.00054)0.998:0.00055,(KAF2923840.1:0.0,KAB8106298.1:0.0,XP_015646716.1:0.0,BAF22149.1:0.0):0.00054)1.000:0.47547,(((XP_003545100.1:0.02224,XP_006576128.1:0.02614)1.000:0.44689,(XP_003518547.2:0.03375,(XP_003544663.1:0.00055,XP_006595694.1:0.00926)0.989:0.05266)1.000:0.32879)0.899:0.07779,((XP_010675900.1:0.40740,((KAG5376048.1:0.00054,(RID41014.1:0.00295,XP_009120081.1:0.00489)0.895:0.00841)1.000:0.20198,((KAG5409218.1:0.0,RID74203.1:0.0):0.01225,XP_009126995.1:0.00053)1.000:0.20923)1.000:0.26178)0.826:0.05791,(((CAA3013143.1:0.00055,XP_022842958.1:0.00267)1.000:0.40969,(XP_010324275.1:0.34142,XP_004244060.1:0.40931)0.988:0.14996)0.610:0.05000,XP_030510283.1:0.38824)0.838:0.03999)0.869:0.06747)0.994:0.22632)0.998:0.28564)0.916:0.09477)0.752:0.02005,(((XP_030498806.1:0.26420,(PHT56525.1:0.00174,XP_010316821.1:0.03481)1.000:0.19268)0.966:0.12769,(((KAF2952223.1:0.0,KAB8083460.1:0.0,XP_015635832.1:0.0,EAZ13496.1:0.0,EAY75779.1:0.0,BAF06130.1:0.0,BAB91933.1:0.0):0.13542,(EEC79546.1:0.00055,(XP_025881338.1:0.00055,(KAF2931702.1:0.0,KAB8100241.1:0.0,XP_015637862.1:0.0,EEE64406.1:0.0,BAF17991.1:0.0):0.00055)0.837:0.00236)1.000:0.15930)0.990:0.14044,(((RID41677.1:0.0,XP_009120862.1:0.0):0.03951,(XP_009126386.1:0.00557,(KAG5408728.1:0.0,RID73705.1:0.0):0.00468)0.992:0.05369)1.000:0.19378,((XP_004251642.1:0.12740,(XP_022882497.1:0.05031,XP_022893306.1:0.05364)0.996:0.06189)0.918:0.03554,((XP_003516527.2:0.02330,XP_003529058.2:0.02461)1.000:0.07097,((XP_003524409.1:0.01238,(XP_003530551.1:0.0,XP_006584808.1:0.0):0.00868)1.000:0.09238,(XP_030487957.1:0.00055,(XP_030487888.1:0.0,XP_030487887.1:0.0,XP_030487886.1:0.0):0.00055)1.000:0.14355)0.519:0.03531)0.540:0.02095)0.885:0.04410)0.946:0.07877)0.992:0.18640)1.000:0.44629,(((BAB90734.1:0.00055,((KAF2951329.1:0.0,XP_015633513.1:0.0):0.00055,((EEE55044.1:0.0,EEC71149.1:0.0):0.00055,(KAB8082606.1:0.0,BAF05574.2:0.0):0.00326)0.000:0.00055)0.993:0.00054)1.000:0.57981,((XP_019069254.1:0.31701,(XP_010672815.1:0.29231,(XP_010674600.1:0.10846,XP_010672810.1:0.04512)1.000:0.23854)1.000:0.20624)0.808:0.05830,((XP_030505775.1:0.15049,XP_030498551.1:0.10711)1.000:0.25977,(XP_010690859.1:0.37163,(((RID48085.1:0.00053,KAG5386847.1:0.01302)0.998:0.11790,(RID66110.1:0.01178,(KAG5401253.1:0.00933,XP_033145253.1:0.08494)0.937:0.13787)0.983:0.08631)1.000:0.30009,((XP_030478516.1:0.00055,XP_030478454.1:0.00053)1.000:0.28035,(PHT59107.1:0.07959,XP_010315307.1:0.04944)1.000:0.22535)0.686:0.04669)0.153:0.03125)0.724:0.06120)0.001:0.05287)0.984:0.18457)1.000:0.40587,((XP_024370331.1:0.42088,(XP_024386203.1:0.22035,XP_024369314.1:0.18466)1.000:0.39579)0.957:0.14543,((XP_024370104.1:0.33500,XP_024385936.1:0.28327)1.000:0.27043,((XP_024376579.1:0.28725,(XP_024365557.1:0.13021,(XP_024399459.1:0.00055,XP_024399458.1:0.00055)1.000:0.27103)0.601:0.08471)1.000:0.36486,((XP_024377009.1:0.0,XP_024376605.1:0.0,XP_024376497.1:0.0):0.43445,(XP_024365446.1:0.36104,XP_024403889.1:0.14141)0.995:0.19098)0.998:0.26631)0.481:0.10994)0.961:0.12068)0.875:0.09957)0.326:0.04211)0.553:0.07478,(((XP_024383129.1:0.20315,XP_024382100.1:0.00055)1.000:0.59413,(((KAF2935252.1:0.0,XP_015634506.1:0.0):0.00054,(EAZ31575.1:0.0,EAY95103.1:0.0):0.00055)1.000:0.28561,((XP_030500870.1:0.27875,((XP_004245767.1:0.16977,(((KAG5395113.1:0.0,XP_009101416.1:0.0):0.00585,RID60379.1:0.00235)0.915:0.02339,(KAG5411439.1:0.00312,(RID75986.1:0.0,XP_009128974.1:0.0):0.00054)0.863:0.01967)1.000:0.20405)0.942:0.05228,(CAA2994782.1:0.00815,CAA3005254.1:0.00363)1.000:0.14845)0.453:0.03520)0.175:0.02979,(XP_003550907.1:0.14171,(XP_003517421.1:0.02380,XP_003538735.1:0.03676)1.000:0.11466)0.930:0.05685)0.969:0.10967)0.999:0.33600)0.998:0.28930,(((XP_024373011.1:0.0,XP_024373010.1:0.0):0.82812,(((KAF2918581.1:0.0,KAB8107770.1:0.0,XP_015650404.1:0.0,EEC83093.1:0.0):0.28310,((((XP_022854224.1:0.17593,(PHT31499.1:0.05081,XP_004243648.1:0.04492)1.000:0.15973)0.953:0.06876,(((KAG5387516.1:0.0,XP_009118594.1:0.0):0.00055,RID48981.1:0.00218)0.970:0.04735,(RID40298.1:0.01385,(KAG5380683.1:0.09885,XP_009119166.1:0.00208)0.828:0.00396)0.987:0.06798)1.000:0.24936)0.743:0.04365,XP_003553427.1:0.20060)0.443:0.04297,XP_030485153.1:0.25908)0.949:0.09436)0.999:0.25306,(((KAG5396229.1:0.00055,XP_009144121.1:0.00277)0.999:0.28986,(XP_033145303.1:0.01611,RID67133.1:0.01124)1.000:0.41777)0.947:0.15715,(XP_030492982.1:0.52387,XP_004249469.1:0.27700)0.973:0.16058)0.994:0.22654)0.949:0.14265)0.953:0.14980,((XP_024370374.1:0.71600,((XP_024402402.1:0.0,XP_024402401.1:0.0,XP_024402399.1:0.0,XP_024402398.1:0.0):0.62755,((((KAF2938917.1:0.0,KAB8091501.1:0.0,XP_015630061.1:0.0,EAY89724.1:0.0,BAF11826.1:0.0):0.00053,EAZ26679.1:0.05419)1.000:0.50115,((XP_019066992.1:0.26509,XP_022849032.1:0.26107)0.598:0.08781,(XP_010671738.1:0.29571,(XP_003533150.1:0.20546,(((KAG5405866.1:0.0,RID71706.1:0.0,XP_009135518.1:0.0):0.05398,(KAG5398464.1:0.0,XP_009146044.2:0.0,RID63468.1:0.0):0.02242)1.000:0.31851,XP_030508851.1:0.21904)0.258:0.04374)0.482:0.04906)0.066:0.04503)0.960:0.17199)1.000:0.50271,(((EAY73651.1:0.00274,((KAF2949781.1:0.0,XP_025880726.1:0.0):0.00055,(XP_025880723.1:0.00055,EAZ11567.1:0.00055)0.000:0.00054)1.000:0.00055)1.000:0.66584,(KAF2924247.1:0.00531,(EEE67729.1:0.00055,((KAF2924248.1:0.0,XP_015646077.2:0.0):0.00054,((KAB8106657.1:0.00671,EEC82597.1:0.00055)0.951:0.01011,(KAF2924249.1:0.0,BAF22412.1:0.0):0.00055)1.000:0.00055)1.000:0.00053)0.570:0.00367)1.000:0.67728)0.917:0.18939,((XP_010674632.1:0.66256,(((KAG5414789.1:0.00536,(RID79543.1:0.00055,XP_009122972.1:0.00273)0.883:0.00054)0.999:0.19383,((XP_033135597.1:0.00054,RID44874.1:0.00055)0.996:0.08244,(KAG5383157.1:0.05694,RID44871.1:0.30018)0.944:0.06195)1.000:0.19345)1.000:0.57565,(XP_010674634.1:0.54216,XP_030505499.1:0.54200)0.812:0.09565)0.820:0.06036)0.964:0.11708,(((KAG5394497.1:0.0,RID59600.1:0.0,XP_009151163.1:0.0):0.56078,(XP_030505501.1:0.52171,(XP_003535320.1:0.38021,(XP_003518532.2:0.34494,XP_003545116.1:0.42520)0.992:0.20575)0.861:0.06751)0.894:0.07530)0.997:0.20596,((XP_004247846.1:0.55939,((PHT32802.1:0.13517,XP_004252997.1:0.20507)1.000:0.30014,(CAA3016088.1:0.40406,((CAA3019541.1:0.02966,XP_022873873.1:0.00053)0.998:0.24825,XP_022846377.1:0.62690)0.982:0.14385)0.593:0.06078)0.697:0.02660)0.900:0.09069,((XP_030507728.1:0.35314,XP_030507727.1:0.31208)0.988:0.19522,(XP_003520006.1:0.46975,((KAG5406124.1:0.00672,(RID72023.1:0.0,XP_009135874.1:0.0):0.00327)0.971:0.09911,((XP_009106181.1:0.00624,(KAG5415400.1:0.00055,RID79896.1:0.00314)0.748:0.00309)0.904:0.02491,(XP_009126439.2:0.00055,RID73749.1:0.00055)1.000:0.21622)0.963:0.10226)1.000:0.36177)0.775:0.13573)0.804:0.11142)0.996:0.21281)0.562:0.09768)0.500:0.07420)0.999:0.38686)0.874:0.10611)0.344:0.06157)0.847:0.04165,((XP_024365034.1:0.39079,(((KAB8112694.1:0.0,XP_015614296.1:0.0,EAZ16027.1:0.0,BAF26481.1:0.0):0.00054,EAY78435.1:0.00300)1.000:0.32767,(((((XP_003552543.1:0.0,XP_006602929.1:0.0):0.00678,XP_006587735.1:0.00862)0.986:0.06512,XP_003543834.1:0.17321)0.141:0.03249,((PHT35232.1:0.10792,XP_022884094.1:0.09878)0.935:0.04142,(XP_010670231.1:0.11674,((RID43473.1:0.02087,(KAG5381714.1:0.02219,XP_009111781.1:0.00054)0.753:0.01362)1.000:0.14123,((KAG5411847.1:0.00588,(RID76383.1:0.00055,XP_009129328.1:0.00381)0.775:0.00551)0.995:0.04909,(XP_009151798.1:0.00054,(KAG5394750.1:0.00055,RID59912.1:0.00759)0.898:0.00748)0.950:0.02395)0.941:0.04280)1.000:0.11912)0.981:0.06931)0.581:0.01534)0.566:0.01206,XP_030484717.1:0.11088)0.946:0.08978)0.950:0.18284)1.000:0.51082,(((XP_024358730.1:0.62615,(XP_019103939.1:0.64720,(KAB8095412.1:0.00054,BAF14777.1:0.00255)1.000:0.56938)0.547:0.19139)0.987:0.32964,((((XP_025883459.1:0.0,XP_025883457.1:0.0):0.44511,(XP_019070401.1:0.22536,(XP_010327485.1:0.04395,XP_004248922.1:0.18890)0.999:0.23420)0.975:0.17866)0.997:0.25424,(PHT56491.1:0.90087,(PHT54635.1:0.11492,XP_004233984.1:0.17636)0.996:0.32974)0.842:0.11152)0.972:0.19725,(((((KAG5413736.1:0.00295,(XP_009140500.2:0.00054,RID78531.1:0.00055)0.888:0.00956)1.000:0.36294,(AT1G11370.1:0.35933,((KAG5390976.1:0.10080,(RID50377.1:0.01137,(KAG5389641.1:0.00055,XP_009108562.1:0.00055)0.000:0.00055)0.943:0.05329)1.000:0.38043,(RID52091.1:0.00055,XP_009110733.1:0.00294)1.000:0.26833)0.921:0.08139)0.878:0.07448)0.972:0.14845,XP_006597088.1:1.00417)0.880:0.14709,((KAF2917348.1:0.00055,(EEE70152.1:0.0,EEC84984.1:0.0):0.00055)1.000:0.58664,((EAZ06024.1:0.00174,((KAF2918621.1:0.0,XP_015649570.1:0.0,BAF23181.1:0.0):0.00055,KAF2918620.1:0.00251)0.794:0.00322)1.000:0.72585,(((KAF2911354.1:0.0,XP_015616723.1:0.0,EAZ18785.1:0.0):0.00269,EAY81365.1:0.00055)1.000:0.50980,((KAB8114517.1:0.0,EAY80256.1:0.0):0.00290,((KAF2909903.1:0.0,KAF2909896.1:0.0):0.00055,(KAF2909900.1:0.00055,(XP_015616670.1:0.0,XP_015616575.1:0.0,BAF27781.1:0.0):0.00256)0.000:0.00053)0.808:0.00750)1.000:0.53314)0.963:0.20559)0.942:0.15292)0.880:0.13272)0.804:0.05428,((((XP_003523881.2:0.67837,(XP_022854592.1:0.83719,CAA3005779.1:0.52343)0.783:0.09488)0.056:0.09145,(BAD81381.1:0.70309,XP_006576427.1:0.32490)0.159:0.02571)0.506:0.09054,((XP_033148214.1:0.32108,(EAY97716.1:0.38050,CAA2985595.1:0.29445)0.066:0.08660)0.414:0.08864,(XP_010674141.1:0.39397,(XP_009134279.1:0.00055,(KAG5405096.1:0.00055,RID70710.1:0.00055)0.874:0.00257)1.000:0.59634)0.636:0.07746)0.990:0.14945)0.587:0.07524,XP_022842507.1:0.51953)0.984:0.13556)0.288:0.08514)0.961:0.16181)0.999:0.35818,((((BCR94001.1:0.0,BCS06612.1:0.0):0.31570,(XP_024547766.1:0.51587,XP_003657057.1:0.53700)0.741:0.14552)1.000:1.15838,(((BCR96791.1:0.0,BCS09280.1:0.0):0.44012,XP_024546734.1:0.21883)1.000:0.35986,(KAF8823204.1:0.56638,(KAF8824862.1:0.51518,(XP_001550078.1:0.41699,((XP_001560589.1:0.28576,XP_024550333.1:0.18436)1.000:0.37901,((XP_003652594.1:0.20384,((SMQ46421.1:0.00328,SMR42769.1:0.00055)0.865:0.00317,((SMR44940.1:0.0,XP_003857130.1:0.0):0.00055,SMY20105.1:0.00988)0.623:0.00054)1.000:0.47010)0.972:0.11781,(BCS00638.1:0.00055,BCS12403.1:0.00055)1.000:0.46648)0.107:0.06306)0.857:0.10199)0.893:0.14593)0.529:0.12730)0.642:0.15214)0.981:0.38930)0.998:0.60707,(((2644740419:0.08130,(2561990050:0.00307,2645666652:0.00681)0.961:0.09448)1.000:0.47873,(2563400585:0.33349,2639152472:0.65347)0.996:0.30801)0.906:0.12391,((2644683246:0.50574,(2645556606:0.13047,(2644868172:0.18830,2644798067:0.08341)0.171:0.02489)1.000:0.38107)0.971:0.23229,(2644868160:0.45977,(2644970782:0.09746,((2644682915:0.01565,2644642929:0.06198)0.955:0.02976,(2644008543:0.04767,2563782516:0.06312)0.572:0.01376)0.817:0.05756)1.000:0.42433)0.995:0.30764)0.949:0.16191)0.985:0.28844)0.681:0.04589)0.944:0.14411)0.999:0.25188)0.558:0.03715)0.152:0.05801)0.479:0.06770);


# Gene tree of AT1G11530.1 and his homologues 

(((2546623691:0.00795,((2548233815:0.0,2566603924:0.0):0.00055,(2552766864:0.0,2566669303:0.0):0.00817)1.000:0.00055)0.909:0.00813,((2566706383:0.00822,(2537762345:0.01653,((2536339373:0.0,2536345326:0.0):0.00055,646305264:0.00053)0.835:0.01641)0.000:0.00055)0.875:0.01647,2638550376:0.00816)0.222:0.00055)0.000:0.00055,(2533899723:0.0,2566689174:0.0):0.00819,(2566669821:0.02462,(2566541462:0.00055,((2533183191:0.0,2567383703:0.0,2567743486:0.0,2567780568:0.0):0.01639,(((((2546612198:0.0,2566724984:0.0):0.00946,(2630782925:0.04773,((2566617527:0.01758,((2547718855:0.00054,(2556968763:0.03327,(2566680072:0.05136,((2537769354:0.0,2552727399:0.0):0.00055,646300729:0.00055)0.807:0.00093)0.865:0.02795)0.750:0.00979)0.736:0.00853,(2558097328:0.00055,((2533039588:0.0,2552863842:0.0,2566673596:0.0,2641388098:0.0):0.02490,(2536352455:0.0,2566557917:0.0,2566692411:0.0,646305766:0.0):0.01624)0.897:0.01707)0.853:0.01723)0.892:0.02886)0.883:0.02069,(2547361599:0.01634,((2546626464:0.0,2566758806:0.0,2566765025:0.0):0.00054,((2539656033:0.0,2566534901:0.0,2628391229:0.0):0.00055,2566531443:0.00812)0.916:0.01634)0.898:0.02455)0.916:0.03169)0.367:0.00951)0.382:0.01118)0.997:0.11779,((2566523536:0.0,2566529408:0.0,2573376450:0.0):0.08335,(2558217241:0.00825,2610410367:0.01674)0.605:0.00615)0.747:0.02213)0.786:0.01590,((2533793559:0.0,2552691106:0.0,2567639995:0.0,2567765707:0.0,2567892186:0.0,2573819888:0.0,645637304:0.0,646311204:0.0):0.00055,(2567556677:0.0,2568249246:0.0):0.00826)0.765:0.00845)0.905:0.02956,((647978506:0.00811,(2574823784:0.00814,((2526382492:0.0,2533175855:0.0,2533180592:0.0,2536326887:0.0,2537767035:0.0,2537775161:0.0,2539493710:0.0,2539653461:0.0,2547484541:0.0,2552640516:0.0,2552695917:0.0,2552784452:0.0,2553146894:0.0,2563275675:0.0,2566708057:0.0,2567482717:0.0,2567498095:0.0,2567509604:0.0,2567527148:0.0,2567559231:0.0,2567563077:0.0,2567604919:0.0,2567617475:0.0,2567639161:0.0,2567645215:0.0,2567710744:0.0,2567712114:0.0,2567723917:0.0,2567726787:0.0,2567820342:0.0,2567825034:0.0,2567844555:0.0,2567848789:0.0,2567860249:0.0,2567878649:0.0,2567880608:0.0,2567885102:0.0,2567887882:0.0,2568170083:0.0,2568306965:0.0,2568476658:0.0,2569904276:0.0,2570174630:0.0,2574729188:0.0,2574841280:0.0,2577298966:0.0,2580210373:0.0,2581115196:0.0,2581345696:0.0,2581792601:0.0,2581996951:0.0,2582298537:0.0,2583319384:0.0,2583327271:0.0,2583355196:0.0,2583566455:0.0,2583582715:0.0,2598166233:0.0,650426057:0.0):0.00055,((2568263569:0.00816,((2530852663:0.0,2562301970:0.0,2567384461:0.0,2568282982:0.0,2568486560:0.0,2569451477:0.0,2584167989:0.0):0.00815,(2579886257:0.00822,((2511818663:0.0,2534441795:0.0):0.00055,(2519516276:0.0,2520808493:0.0,2530848709:0.0,2530856473:0.0,2530860488:0.0,2530864270:0.0,2530865823:0.0,2530871979:0.0,2530875542:0.0,2530878900:0.0,2530883363:0.0,2531503165:0.0,2531507502:0.0,2531513101:0.0,2531518291:0.0,2533154745:0.0,2533161075:0.0,2533162315:0.0,2533186261:0.0,2533192804:0.0,2533597393:0.0,2534266895:0.0,2534277210:0.0,2534280328:0.0,2535452769:0.0,2535700257:0.0,2535921757:0.0,2535924738:0.0,2535927469:0.0,2535931276:0.0,2535934514:0.0,2535940746:0.0,2536915415:0.0,2536922241:0.0,2538382264:0.0,2538385869:0.0,2538387202:0.0,2538397570:0.0,2538407743:0.0,2538414206:0.0,2538417414:0.0,2538637076:0.0,2538993468:0.0,2539628972:0.0,2539633096:0.0,2539637343:0.0,2539639393:0.0,2539642434:0.0,2539647486:0.0,2539663705:0.0,2547188748:0.0,2548158188:0.0,2548163125:0.0,2548164263:0.0,2548209522:0.0,2549721074:0.0,2549724869:0.0,2549729270:0.0,2549732674:0.0,2551802111:0.0,2552025890:0.0,2552433774:0.0,2552439644:0.0,2552470800:0.0,2552475095:0.0,2552482726:0.0,2552498785:0.0,2552504590:0.0,2552508562:0.0,2552513408:0.0,2552517937:0.0,2552530436:0.0,2552535098:0.0,2552567872:0.0,2552573533:0.0,2552582666:0.0,2552591038:0.0,2552607601:0.0,2552611277:0.0,2552619542:0.0,2552625962:0.0,2552634455:0.0,2552649927:0.0,2553794515:0.0,2554454758:0.0,2554458953:0.0,2554460737:0.0,2554466097:0.0,2554472534:0.0,2554481053:0.0,2554486353:0.0,2554493647:0.0,2554497966:0.0,2554499537:0.0,2554505846:0.0,2554510286:0.0,2554517029:0.0,2554531489:0.0,2554542670:0.0,2554553313:0.0,2554560596:0.0,2554568567:0.0,2554580639:0.0,2554583883:0.0,2554587841:0.0,2554590904:0.0,2554621583:0.0,2554633700:0.0,2554648344:0.0,2555424324:0.0,2555687628:0.0,2555695439:0.0,2558503706:0.0,2562645604:0.0,2563287235:0.0,2563731590:0.0,2566135293:0.0,2566518168:0.0,2567390022:0.0,2567394595:0.0,2567397783:0.0,2567400805:0.0,2567411243:0.0,2567415052:0.0,2567418714:0.0,2567423166:0.0,2567426609:0.0,2567431105:0.0,2567434120:0.0,2567439468:0.0,2567444048:0.0,2567447948:0.0,2567451170:0.0,2567456164:0.0,2567459567:0.0,2567461883:0.0,2567466053:0.0,2567471552:0.0,2567473448:0.0,2567488103:0.0,2567492071:0.0,2567493558:0.0,2567503317:0.0,2567512834:0.0,2567517381:0.0,2567517771:0.0,2567524789:0.0,2567533708:0.0,2567535746:0.0,2567545968:0.0,2567550096:0.0,2567553938:0.0,2567568646:0.0,2567574054:0.0,2567574275:0.0,2567577368:0.0,2567581156:0.0,2567588602:0.0,2567593391:0.0,2567596817:0.0,2567609406:0.0,2567613439:0.0,2567621780:0.0,2567627257:0.0,2567629725:0.0,2567633858:0.0,2567649971:0.0,2567652715:0.0,2567657775:0.0,2567661182:0.0,2567665674:0.0,2567669769:0.0,2567674545:0.0,2567678319:0.0,2567690675:0.0,2567694845:0.0,2567698589:0.0,2567702078:0.0,2567707501:0.0,2567713293:0.0,2567717610:0.0,2567730881:0.0,2567732777:0.0,2567739065:0.0,2567753589:0.0,2567760293:0.0,2567760516:0.0,2567763885:0.0,2567768114:0.0,2567774062:0.0,2567783710:0.0,2567784428:0.0,2567787021:0.0,2567793812:0.0,2567798117:0.0,2567802537:0.0,2567808090:0.0,2567815447:0.0,2567827061:0.0,2567830385:0.0,2567840178:0.0,2567852279:0.0,2567868895:0.0,2567873570:0.0,2567897245:0.0,2567899554:0.0,2568244320:0.0,2568255175:0.0,2568257420:0.0,2568269112:0.0,2568274445:0.0,2568278669:0.0,2568287076:0.0,2568294907:0.0,2568299210:0.0,2568315197:0.0,2568319441:0.0,2568323019:0.0,2568325765:0.0,2568479429:0.0,2568483612:0.0,2568491422:0.0,2568709982:0.0,2568886588:0.0,2569024011:0.0,2569464559:0.0,2569471781:0.0,2569486725:0.0,2569597710:0.0,2569629105:0.0,2570011875:0.0,2570055163:0.0,2570061256:0.0,2570224877:0.0,2570515556:0.0,2570532916:0.0,2570565797:0.0,2570582084:0.0,2570587164:0.0,2570756319:0.0,2570907911:0.0,2570975197:0.0,2570980742:0.0,2571536442:0.0,2571545181:0.0,2572023172:0.0,2572687757:0.0,2572852692:0.0,2572969010:0.0,2573063231:0.0,2573752093:0.0,2573799709:0.0,2573957051:0.0,2575451973:0.0,2576654383:0.0,2576878854:0.0,2577182571:0.0,2579920047:0.0,2580054624:0.0,2580088111:0.0,2580141790:0.0,2580358821:0.0,2580497159:0.0,2580515320:0.0,2580687589:0.0,2580793961:0.0,2580835787:0.0,2580838482:0.0,2580928424:0.0,2581152336:0.0,2581228366:0.0,2581424270:0.0,2581616794:0.0,2581791985:0.0,2581859535:0.0,2582023101:0.0,2582284962:0.0,2582291590:0.0,2582383992:0.0,2582436302:0.0,2582464373:0.0,2583223188:0.0,2583360121:0.0,2583364411:0.0,2583372377:0.0,2583386084:0.0,2583399949:0.0,2583592213:0.0,2583597001:0.0,2583600500:0.0,2583607245:0.0,2583641069:0.0,2583752388:0.0,2583761477:0.0,2583779497:0.0,2583784153:0.0,2583817787:0.0,2583849723:0.0,2624047255:0.0,2641301490:0.0,642586232:0.0,643432141:0.0,643440774:0.0,645197843:0.0,647115606:0.0,650502985:0.0):0.00055)0.374:0.00055)0.056:0.00055)0.071:0.00055)0.859:0.01035,(2533172123:0.0,2536332185:0.0,2566571220:0.0,2566641469:0.0,646298460:0.0):0.00817)0.136:0.00055)0.377:0.00054)0.958:0.00053)0.761:0.05297,((CAA3019749.1:0.64574,(((KAB8085339.1:0.0,BAF07400.1:0.0):0.00055,BAD87235.1:0.00055)1.000:1.12683,((((XP_024384420.1:1.22081,(XP_011516765.1:1.03216,NP_035790.1:0.11309)0.860:0.22789)0.802:0.14095,(XP_001348719.1:0.49113,((XP_003652652.1:0.57401,((AUB23480.1:0.0,AUB23481.1:0.0,XP_012048143.1:0.0,XP_012048144.1:0.0,XP_569667.1:0.0,XP_776808.1:0.0):0.53339,(BCR97931.1:0.0,BCS10382.1:0.0):0.40222)0.858:0.13227)0.541:0.11219,((SMR58447.1:0.0,SMR61429.1:0.0,SMY27647.1:0.0,XP_003849742.1:0.0):0.29992,NP_011725.3:0.38005)0.389:0.17344)0.767:0.07271)0.863:0.12749)0.550:0.11692,((NP_491139.1:1.03949,NP_503954.2:1.46205)0.921:0.52358,(((XP_010672607.1:0.16348,XP_010672602.1:0.24848)0.986:0.24295,(XP_010679815.1:0.16068,(CAA2982994.1:0.13803,(KAG5385809.1:0.00069,RID46801.1:0.07452)0.959:0.09049)0.641:0.02404)0.852:0.11463)0.911:0.25348,AT1G11530.1:0.81738)0.868:0.26627)0.604:0.04024)0.770:0.11161,NP_491142.1:0.95451)0.883:0.22786)0.707:0.12256)0.587:0.08982,((WP_011276972.1:0.30916,(2566680391:0.23247,(2630783167:0.43218,(2566616122:0.09810,((2536353784:0.0,2566557547:0.0):0.01654,2566691005:0.00055)0.909:0.07030)0.978:0.19193)0.026:0.00095)1.000:0.95907)0.988:0.50942,2640247364:0.34733)0.563:0.06757)1.000:0.50738)0.541:0.03442)0.779:0.02365)0.744:0.01659)0.000:0.00054)0.000:0.00055);


# Gene tree of AT1G11680.1 and his homologues 

(((((((CAA2993225.1:0.26325,(((XP_004237615.1:0.05612,XP_004237505.1:0.09778)0.993:0.06461,(XP_004252295.1:0.11337,(XP_004252382.1:0.16061,(PHT31779.1:0.01671,PHT31207.1:0.01792)1.000:0.11139)0.973:0.04455)1.000:0.09178)0.999:0.10510,(XP_004237435.1:0.16539,(PHT54129.1:0.05087,PHT31952.1:0.02887)1.000:0.23131)0.759:0.05127)0.998:0.10754)0.524:0.03376,CAA2993234.1:0.25628)0.774:0.04175,PHT54277.1:0.27803)0.997:0.12334,((((XP_003524281.2:0.0,XP_006580303.1:0.0,XP_006580304.1:0.0):0.07382,XP_003531374.1:0.11336)0.426:0.01965,(XP_003531375.1:0.11541,XP_003532846.1:0.15705)0.348:0.01830)1.000:0.17110,(XP_030506947.1:0.12048,(XP_030506964.1:0.11686,(XP_030506885.1:0.04232,XP_030506886.1:0.02811)0.999:0.07088)0.967:0.06263)1.000:0.20575)0.891:0.06137)0.993:0.13941,(XP_004237368.1:0.49014,(XP_030498346.1:0.31739,(XP_003530005.1:0.23720,XP_003525259.2:0.32381)0.985:0.11053)0.937:0.08416)0.998:0.18895)1.000:0.31763,(((((PHT48561.1:0.56529,(CAA2935287.1:0.00509,XP_022885338.1:0.00266)1.000:0.43861)0.999:0.21548,((EAY94561.1:0.02566,((KAF2934540.1:0.0,KAB8095793.1:0.0,BAH92717.1:0.0):0.00054,((KAF2934539.1:0.0,XP_015634608.1:0.0):0.03377,XP_015634357.2:0.00053)1.000:0.05175)0.662:0.01136)1.000:0.79392,(XP_004241226.1:0.35966,(NP_001239692.1:0.33689,XP_030494421.1:0.39523)0.983:0.12664)0.710:0.08642)0.988:0.14903)0.215:0.07155,((((RID42762.1:0.00055,XP_009122195.1:0.00423)1.000:0.21038,((RID68044.1:0.0,XP_009130904.1:0.0):0.08578,(RID42763.1:0.0,XP_009122194.1:0.0):0.11301)0.730:0.09829)1.000:0.82187,(XP_030495894.1:0.45094,((NP_001235521.1:0.09292,XP_003526991.1:0.10013)1.000:0.30327,(XP_003549824.1:0.27986,XP_003522820.1:0.29483)0.986:0.10699)0.631:0.09143)0.961:0.14337)0.896:0.10286,((((((KAG5414932.1:0.0,XP_009151334.1:0.0):0.00055,RID79666.1:0.00205)1.000:0.25155,(RID58899.1:0.01590,XP_009150199.1:0.00169)1.000:0.12793)1.000:0.19254,(((KAG5414416.1:0.04925,(RID79204.1:0.00388,(XP_033145088.1:0.00055,XP_018512372.1:0.00055)0.909:0.00054)0.962:0.02112)1.000:0.10785,((RID78253.1:0.0,XP_009133566.2:0.0):0.01389,KAG5413511.1:0.09300)1.000:0.12223)1.000:0.13323,(XP_009130004.1:0.28351,(XP_009137137.2:0.23484,(RID69480.1:0.00146,(KAG5404066.1:0.00055,XP_009132752.1:0.00207)0.914:0.00687)1.000:0.29077)0.298:0.02761)0.900:0.03993)1.000:0.24577)1.000:0.18407,((XP_003548205.1:0.32849,(XP_003529310.2:0.07899,XP_003541540.2:0.09607)1.000:0.26218)1.000:0.14807,((((XP_025885829.1:0.32245,((CAA2974102.1:0.13108,(CAA2974100.1:0.00392,XP_022843605.1:0.00201)1.000:0.13788)1.000:0.18458,((CAA2967282.1:0.01636,CAA2967281.1:0.01698)1.000:0.16961,(XP_022889899.1:0.10515,(XP_022882887.1:0.02169,XP_022882875.1:0.01138)0.998:0.06475)0.961:0.04868)0.963:0.08162)1.000:0.13464)0.951:0.06652,XP_030495760.1:0.37799)0.971:0.07070,(((XP_019068570.1:0.10531,((XP_004236281.1:0.13476,(PHT53789.1:0.01194,PHT53788.1:0.00612)1.000:0.11444)0.864:0.02627,(((XP_004236546.1:0.06248,XP_004236282.1:0.04198)1.000:0.13545,(XP_010319030.1:0.11799,(XP_004236547.1:0.09961,XP_004236284.1:0.07531)0.187:0.01966)0.999:0.07135)0.995:0.05774,PHT53783.1:0.18084)0.759:0.02282)0.962:0.04434)1.000:0.24409,((XP_019068571.1:0.00054,XP_004236279.1:0.04880)1.000:0.41800,(XP_022886377.1:0.25139,((XP_022845027.1:0.04327,CAA2982703.1:0.04268)1.000:0.16218,((CAA2973620.1:0.0,XP_022893005.1:0.0,XP_022893004.1:0.0):0.10954,(CAA2954103.1:0.00207,XP_022893003.1:0.00383)1.000:0.15366)0.997:0.08789)0.999:0.13195)0.867:0.08329)0.459:0.05314)0.452:0.03982,XP_022874940.1:0.41257)0.932:0.05284)0.613:0.01981,(XP_030492835.1:0.18587,(XP_030492690.1:0.01349,XP_030492649.1:0.01125)1.000:0.12191)1.000:0.28939)0.570:0.03719)0.548:0.05079)1.000:0.22097,(((KAF2917728.1:0.02772,(EAZ05312.1:0.00055,KAB8107081.1:0.03330)0.818:0.00421)0.998:0.14499,(((KAF2926578.1:0.0,EAZ36833.1:0.0,BAF19440.1:0.0):0.00055,(KAB8102320.1:0.00175,XP_015642300.2:0.00055)0.292:0.00054)1.000:0.22645,(KAF2917727.1:0.12296,(EEC82775.1:0.00822,(KAF2917726.1:0.00180,(XP_015648986.1:0.0,BAF22699.2:0.0,EEE67905.1:0.0):0.00053)0.418:0.00265)0.996:0.06674)0.999:0.10077)0.901:0.06179)1.000:0.64299,(EEE70096.1:0.75156,(((KAB8080602.1:0.00169,(EEC70223.1:0.00055,((KAF2949201.1:0.0,XP_015649308.1:0.0):0.00055,(EEE54156.1:0.0,BAF04386.1:0.0,BAD82409.1:0.0):0.00055)0.791:0.00055)0.000:0.00055)1.000:0.11113,(EAY73108.1:0.00699,(KAF2949200.1:0.00172,(XP_015649313.1:0.0,EAZ11115.1:0.0,BAB78670.1:0.0):0.00055)0.888:0.00504)1.000:0.13826)1.000:0.25833,((KAF2930401.1:0.00055,((((XP_015637628.1:0.0,EEE63418.1:0.0):0.00055,BAF17222.1:0.00055)0.926:0.00182,KAB8099094.1:0.00055)0.795:0.00054,EEC79064.1:0.05393)0.743:0.00173)1.000:0.27733,((KAB8080603.1:0.00211,((KAF2949203.1:0.0,XP_015649331.1:0.0):0.00055,(EAZ11117.1:0.0,BAB78672.1:0.0):0.00055)0.846:0.00505)1.000:0.15611,((KAF2949204.1:0.00055,(XP_015649323.1:0.00055,(BAF04388.2:0.00541,BAB78674.1:0.00055)0.372:0.00055)0.909:0.00181)0.996:0.00053,(KAB8080604.1:0.00808,EAY73114.1:0.02192)0.696:0.01203)1.000:0.15401)0.993:0.12763)0.897:0.11624)0.995:0.23589)0.542:0.19631)0.721:0.11374)0.949:0.10674)0.960:0.09931)0.477:0.03667,(((((KAG5388810.1:0.0,XP_009107632.1:0.0):0.00055,RID49751.1:0.00055)1.000:0.21655,((RID67466.1:0.00055,(XP_009142022.1:0.00203,KAG5402375.1:0.00203)0.000:0.00055)0.998:0.10023,(KAG5400420.1:0.00414,(RID65510.1:0.0,XP_009139598.1:0.0):0.00055)0.999:0.08160)1.000:0.32004)1.000:0.44570,(((XP_010671012.1:0.21218,(XP_010670976.1:0.06169,XP_010670964.1:0.06541)1.000:0.20957)1.000:0.20756,((XP_022898654.1:0.01332,(CAA2983790.1:0.00055,CAA3006841.1:0.00413)0.887:0.00963)1.000:0.31674,(((XP_004247907.1:0.15762,(XP_004247905.1:0.09206,(XP_004247904.1:0.10845,(PHT39350.1:0.05985,PHT39349.1:0.03333)0.999:0.06605)0.846:0.03063)0.843:0.03237)0.945:0.03561,(PHT45176.1:0.20147,(XP_004247901.1:0.10119,(PHT39340.1:0.13053,PHT39348.1:0.07818)0.494:0.01983)1.000:0.09289)0.832:0.04369)0.999:0.15140,(XP_004228400.1:0.32620,XP_022847788.1:0.35781)0.985:0.08964)0.141:0.04107)0.987:0.08634)0.092:0.02655,(((XP_003516815.1:0.04115,XP_003551894.1:0.06366)1.000:0.29194,((XP_003521997.1:0.09602,XP_003522006.2:0.07660)0.999:0.10783,(XP_003521980.1:0.18102,(XP_006576430.1:0.10268,(XP_003521971.1:0.02219,XP_003521973.1:0.00542)1.000:0.05981)0.990:0.05747)0.958:0.06189)0.997:0.10001)0.998:0.13631,XP_003550413.1:0.51149)0.174:0.02294)0.989:0.10181)0.998:0.16194,(((KAF2942359.1:0.0,XP_015631141.1:0.0,EAZ29315.1:0.0,BAF13818.1:0.0):0.00151,EAY92595.1:0.00804)1.000:0.70648,((((KAG5382491.1:0.01403,(RID44274.1:0.00908,XP_009112493.1:0.00826)0.502:0.00054)1.000:0.09633,((RID51994.1:0.00055,XP_009110600.1:0.00414)1.000:0.09557,(XP_009140379.2:0.02551,XP_009140378.1:0.03485)1.000:0.07460)0.915:0.04433)1.000:0.19889,((XP_009152071.1:0.02723,((KAG5411719.1:0.0,RID76240.1:0.0,XP_009129561.1:0.0):0.03082,(KAG5394902.1:0.0,XP_009152070.1:0.0):0.02811)0.959:0.03284)1.000:0.36351,(((KAG5383035.1:0.01260,RID44780.1:0.01539)1.000:0.15721,(RID60110.1:0.01473,XP_009152074.1:0.01093)1.000:0.09436)1.000:0.20572,RID60104.1:0.39817)0.216:0.04349)0.819:0.05494)1.000:0.26131,(((((KAG5386731.1:0.0,XP_009117240.1:0.0):0.00574,RID47941.1:0.00055)1.000:0.56414,(RID60100.1:0.29781,((RID43391.1:0.11668,(KAG5411724.1:0.00055,XP_009123565.1:0.00212)1.000:0.12848)0.962:0.06340,((RID43390.1:0.00525,XP_009121576.1:0.00709)1.000:0.15643,(RID60101.1:0.01118,XP_009152065.1:0.01383)1.000:0.16967)0.982:0.07775)0.987:0.07792)1.000:0.20151)0.966:0.08843,(XP_030498931.1:0.06258,XP_030496153.1:0.12281)1.000:0.36154)0.496:0.04032,(RID59492.1:0.61088,XP_030496587.1:0.36967)0.597:0.08571)0.922:0.07417)0.982:0.11191)0.960:0.07611)0.998:0.13446)0.526:0.06221,((((((XP_010688182.1:0.49769,(XP_030485163.1:0.24678,XP_030511171.1:0.13511)1.000:0.33289)0.877:0.07771,(NP_001236165.1:0.41143,XP_030509924.1:0.42908)0.981:0.09378)0.149:0.04288,XP_003519623.2:0.49022)0.950:0.07636,(((XP_022848256.1:0.44676,((CAA2983193.1:0.05548,CAA3024042.1:0.13251)1.000:0.40693,(XP_004228509.1:0.27483,(XP_004250027.1:0.25898,((((PHT55269.1:0.01401,PHT30825.1:0.03147)1.000:0.06143,PHT31577.1:0.14903)0.906:0.02292,PHT31385.1:0.12681)0.829:0.03446,PHT30835.1:0.11024)0.512:0.03039)0.936:0.07024)0.998:0.14672)0.960:0.08058)0.864:0.05892,((XP_003520239.1:0.02256,(((XP_003535170.1:0.0,XP_003535172.1:0.0,XP_003537208.1:0.0):0.00055,(XP_003535173.1:0.00405,(XP_003537212.1:0.00055,XP_003535169.1:0.00404)0.830:0.00202)0.000:0.00055)0.985:0.00055,XP_006590052.1:0.13945)0.997:0.03976)0.950:0.02997,XP_003520242.1:0.02695)1.000:0.43252)0.076:0.04736,XP_030482121.1:0.54701)0.509:0.04007)0.589:0.04594,PHT35858.1:0.42832)0.887:0.05908,((((((XP_015641770.1:0.13946,((KAF2927752.1:0.0,KAB8103245.1:0.0,XP_015642730.1:0.0,BAF20076.1:0.0):0.07352,((KAF2927753.1:0.0,XP_015642774.1:0.0):0.00249,KAB8103247.1:0.05091)1.000:0.08422)1.000:0.21444)1.000:0.23327,(((KAF2926950.1:0.0,KAB8102621.1:0.0,XP_015641842.1:0.0):0.34818,(((KAF2912770.1:0.0,XP_015613754.1:0.0):0.00055,EAZ15440.1:0.00055)0.937:0.01864,(KAB8112214.1:0.00261,EEC66624.1:0.00054)0.931:0.01367)1.000:0.42436)0.998:0.19268,(EAZ21999.1:0.41638,(((KAF2927765.1:0.0,XP_015643928.1:0.0,EEE66094.1:0.0):0.00055,(KAB8103267.1:0.03664,EEC81057.1:0.00201)0.919:0.00147)1.000:0.37804,(((EAY74118.1:0.00224,((KAF2950220.1:0.0,KAB8081490.1:0.0,XP_015642695.2:0.0):0.00054,(EAZ11966.1:0.0,BAB61166.1:0.0):0.00055)0.897:0.00565)1.000:0.26229,((XP_015641971.2:0.00055,BAH93654.1:0.01395)1.000:0.33697,(((KAF2927759.1:0.0,XP_015641481.1:0.0,EAZ37779.1:0.0):0.14157,(KAF2927758.1:0.0,XP_015642400.1:0.0,EAZ37778.1:0.0):0.15565)0.921:0.05360,(((KAF2911812.1:0.00055,XP_015616499.2:0.00055)0.905:0.00055,(KAB8115936.1:0.01408,(KAF2911814.1:0.0,XP_015615555.1:0.0,BAF28691.1:0.0):0.02153)0.663:0.00194)1.000:0.24028,((KAF2927762.1:0.00055,KAB8103261.1:0.00054)1.000:0.15405,(EEC81056.1:0.02017,((KAF2927763.1:0.0,XP_015641972.1:0.0):0.00055,EAZ37784.1:0.02673)0.807:0.00443)1.000:0.18801)0.696:0.03536)1.000:0.10014)0.998:0.09100)0.958:0.06683)0.829:0.04368,((KAB8086198.1:0.00054,((KAF2943493.1:0.0,XP_015622803.1:0.0):0.00748,EAY84782.1:0.00416)0.493:0.00362)1.000:0.23656,(((KAF2943494.1:0.0,XP_015622804.1:0.0,BAF08039.1:0.0):0.00174,EAY84783.1:0.00055)1.000:0.23040,((KAF2943492.1:0.0,XP_015625930.1:0.0,EAZ22014.1:0.0,BAF08037.1:0.0):0.00053,(KAB8086197.1:0.00197,EAY84781.1:0.00055)0.862:0.00193)1.000:0.12262)0.980:0.06918)0.994:0.09885)0.999:0.14783)0.647:0.05633)0.195:0.03254)0.907:0.04338)0.990:0.10604,(((KAF2940101.1:0.0,KAB8092532.1:0.0,XP_015630023.1:0.0,BAF12503.2:0.0):0.00160,EAY90852.1:0.00235)1.000:0.25758,((KAF2940104.1:0.0,KAB8092534.1:0.0,XP_015629132.1:0.0,EAZ27670.1:0.0,BAF12505.1:0.0):0.00308,EAY90855.1:0.01089)1.000:0.32737)1.000:0.17610)0.053:0.04420,(((KAF2954389.1:0.0,XP_015645131.1:0.0,EEE56034.1:0.0):0.00051,BAB92873.1:0.00055)0.909:0.00054,(EEC72194.1:0.00175,KAB8085288.1:0.00883)0.897:0.00154)1.000:0.57960)0.903:0.07220,((((KAF2921964.1:0.0,KAB8104779.1:0.0,XP_015647905.1:0.0,BAF21107.1:0.0):0.13160,(((KAF2921973.1:0.0,XP_015645800.1:0.0,EAZ39141.1:0.0):0.03975,(KAF2921966.1:0.0,KAB8104783.1:0.0,XP_015645694.1:0.0,BAF21110.1:0.0):0.05241)1.000:0.10386,((KAF2933413.1:0.0,KAF2933412.1:0.0,XP_025880471.1:0.0,BAF14410.1:0.0):0.00055,EAY93604.1:0.00185)1.000:0.13690)0.480:0.02159)1.000:0.14021,((((XP_015614875.1:0.0,EAZ16212.1:0.0,BAF26603.1:0.0):0.00055,(KAF2913775.1:0.00185,EAY78667.1:0.00055)0.000:0.00055)1.000:0.13423,(EAZ16210.1:0.05475,(KAF2913773.1:0.01882,(XP_015614009.1:0.0,BAF26601.1:0.0):0.00055)0.745:0.00132)1.000:0.19697)0.995:0.09852,(((KAF2945117.1:0.0,XP_015624159.1:0.0,BAF08930.1:0.0):0.00387,EAY86118.1:0.00055)1.000:0.20422,(KAB8087574.1:0.00387,((KAF2945414.1:0.0,XP_015623817.1:0.0,EAZ23510.1:0.0):0.00054,BAF09101.1:0.00055)0.299:0.00053)1.000:0.21988)0.952:0.05203)0.785:0.03451)1.000:0.32744,(EEC72914.1:0.11999,((BAF08463.1:0.00055,XP_015623377.1:0.00055)1.000:0.00054,(EAZ22578.1:0.00055,(KAB8086832.1:0.00055,KAF2944192.1:0.00055)0.852:0.00171)0.929:0.00144)0.982:0.07548)1.000:0.60088)0.132:0.06549)1.000:0.20591,(((KAF2943772.1:0.0,KAB8086479.1:0.0,XP_015625002.1:0.0,EAZ22243.1:0.0,BAF08212.1:0.0):0.00754,EAY85018.1:0.00055)1.000:0.64811,(EAZ29928.1:0.09169,(EAY93228.1:0.00986,((KAF2932840.1:0.0,KAB8094868.1:0.0,XP_015634021.1:0.0,BAF14086.1:0.0):0.00055,EAZ29932.1:0.00055)0.768:0.00229)0.993:0.08861)1.000:0.67275)0.626:0.05574)0.954:0.10063)1.000:0.23771)1.000:0.19936)0.204:0.07156,(((XP_022895841.1:0.32137,((KAG5387630.1:0.00301,(XP_009118796.1:0.00355,RID49133.1:0.00177)0.790:0.00231)1.000:0.39431,((KAG5374603.1:0.0,RID39988.1:0.0):0.00339,XP_009119678.1:0.00055)0.199:0.01401)0.958:0.24189)1.000:1.03749,(((((((((XP_024365257.1:0.0,XP_024365247.1:0.0):0.12670,XP_024383042.1:0.10315)1.000:0.29344,((XP_022898835.1:0.10449,XP_022892431.1:0.10733)1.000:0.21456,(((RID66991.1:0.00677,(KAG5401966.1:0.00573,XP_033146293.1:0.00591)0.300:0.00698)1.000:0.11142,(XP_009143770.1:0.00628,(KAG5396410.1:0.00194,RID61867.1:0.00055)0.935:0.01196)0.987:0.06175)1.000:0.19673,(((KAF2949044.1:0.0,XP_015648135.1:0.0,EAZ11008.1:0.0,BAA96200.1:0.0):0.00055,EEC70156.1:0.00053)0.994:0.05145,(((EAZ11005.1:0.00364,((KAF2949042.1:0.0,BAH90958.1:0.0,EAY72991.1:0.0,BAA96194.1:0.0):0.00055,(XP_015647013.1:0.00055,KAB8080468.1:0.00365)0.876:0.00054)0.997:0.00054)1.000:0.08144,((KAF2949041.1:0.0,XP_015625810.1:0.0,EAZ11004.1:0.0,EAY72990.1:0.0,BAF04286.1:0.0,BAA96193.1:0.0):0.00211,KAB8080467.1:0.01719)1.000:0.06665)1.000:0.08058,((KAF2949043.1:0.0,XP_015636842.1:0.0,EAZ11006.1:0.0,EAY72992.1:0.0,BAF04287.1:0.0,BAA96196.1:0.0):0.00573,KAB8080466.1:0.00621)1.000:0.08914)0.959:0.03698)1.000:0.23530)0.692:0.05073)0.985:0.17086)1.000:0.44249,(XP_003863072.1:0.81755,XP_647018.1:0.74579)0.788:0.21990)1.000:0.87373,((((NP_476498.1:0.00055,(NP_000774.2:0.00055,NP_031837.2:0.06424)0.997:0.10341)0.903:0.04396,XP_017173542.1:0.03052)1.000:0.49805,(((NP_001171184.1:0.0,NP_780684.1:0.0):0.00154,(XP_005264490.1:0.02126,NP_063938.1:0.00055)0.983:0.03494)1.000:0.33871,(NP_001025122.2:0.32715,(NP_899230.2:0.03833,(NP_001098671.1:0.0,XP_017173748.1:0.0):0.10098)1.000:0.34199)0.810:0.11590)0.997:0.33767)1.000:0.79567,((((PHT44188.1:0.03441,XP_010323638.1:0.06654)1.000:0.19658,(((KAG5395726.1:0.0,XP_009142864.1:0.0):0.00482,RID61134.1:0.00944)1.000:0.33279,(XP_003518515.2:0.21658,XP_030483774.1:0.26037)0.535:0.04977)0.927:0.07882)1.000:0.71065,(((XP_024362776.1:0.32830,XP_024390309.1:0.37170)1.000:0.55926,((((XP_003531282.1:0.00055,XP_006585214.1:0.00054)0.960:0.02491,(XP_003524231.1:0.03749,XP_003532790.1:0.03411)0.220:0.00721)1.000:0.33413,(PHT42947.1:0.36449,((CAA2957174.1:0.0,XP_022874328.1:0.0):0.26026,CAA2933724.1:0.25471)0.768:0.06988)0.999:0.21640)0.966:0.10783,(((CAA3029552.1:0.26712,(XP_010669702.1:0.18978,((XP_030493512.1:0.24160,((XP_003525322.1:0.01610,XP_003530525.1:0.04169)0.998:0.09428,XP_003531849.1:0.30886)0.813:0.04028)0.837:0.03080,((XP_004239296.1:0.09818,PHT48760.1:0.15808)0.736:0.01082,((((CAA2959376.1:0.00223,XP_022842841.1:0.00210)1.000:0.11037,(CAA2959374.1:0.07083,CAA3029547.1:0.05433)0.465:0.01700)0.811:0.02016,(PHT49291.1:0.06353,XP_004243906.1:0.08379)0.997:0.05807)0.958:0.03288,PHT48250.1:0.06829)0.347:0.01199)1.000:0.12450)0.939:0.05672)0.970:0.07585)0.987:0.11635,(((PHT45726.1:0.08719,XP_004241821.1:0.08279)1.000:0.23903,((XP_022878769.1:0.04925,XP_022894831.1:0.02334)1.000:0.11189,(PHT45725.1:0.03526,XP_004242231.1:0.08328)0.997:0.09906)0.999:0.17100)0.999:0.17555,CAA2953923.1:0.50597)0.937:0.11701)0.967:0.09047,((XP_006580231.1:0.75196,((XP_030479733.1:0.04338,XP_030479659.1:0.04831)1.000:0.22815,((XP_022885561.1:0.0,XP_022885560.1:0.0,XP_022885559.1:0.0):0.23004,(PHT55497.1:0.08543,XP_004233188.1:0.12310)1.000:0.23723)0.955:0.07352)0.997:0.19153)0.975:0.16328,(PHT35614.1:0.15517,XP_004250858.1:0.05183)1.000:0.75910)0.684:0.06522)0.989:0.12816)1.000:0.27532)0.951:0.13974,(XP_003552911.1:0.77299,(((CAA3011466.1:0.00355,XP_022845614.1:0.01320)1.000:0.44683,(XP_030497190.1:0.24022,(NP_001242838.1:0.23977,((XP_022879968.1:0.0,XP_022879967.1:0.0):0.20636,(PHT43919.1:0.07298,XP_004244351.1:0.08576)1.000:0.13726)0.503:0.04549)0.874:0.05450)0.702:0.04807)0.981:0.13153,(((((KAF2923066.1:0.0,XP_015647885.1:0.0,BAF21708.1:0.0):0.00055,EAZ40027.1:0.00055)0.918:0.00176,(EAZ04078.1:0.00055,KAB8105629.1:0.00055)1.000:0.00055)1.000:0.21674,((KAF2922890.1:0.0,XP_015646095.1:0.0):0.16487,(KAB8105641.1:0.00694,(KAF2923079.1:0.0,XP_015647461.1:0.0,EEE67284.1:0.0,BAF21715.1:0.0):0.00500)0.998:0.06742)0.997:0.15246)1.000:0.20946,((((KAF2923067.1:0.0,XP_015645016.1:0.0,EAZ40031.1:0.0,BAF21711.1:0.0):0.00638,EAZ04081.1:0.00188)1.000:0.14352,((((KAF2923071.1:0.0,XP_015645370.1:0.0):0.00055,(EEE67280.1:0.00055,KAF2923070.1:0.00054)0.000:0.00054)1.000:0.07337,((EEC82154.1:0.00845,(KAF2923075.1:0.03259,(((KAF2923074.1:0.0,KAF2923073.1:0.0,XP_025882692.1:0.0,XP_025882691.1:0.0,XP_015645177.1:0.0,XP_015645176.1:0.0,BAF21712.1:0.0):0.00055,((KAF2923072.1:0.0,XP_015645175.1:0.0):0.01529,KAB8105636.1:0.01399)0.084:0.01261)0.000:0.00054,EEE67281.1:0.00641)0.974:0.03200)0.957:0.02555)1.000:0.08322,((((KAF2923076.1:0.0,XP_015645161.1:0.0,EAZ40035.1:0.0):0.00068,BAF21713.2:0.00479)1.000:0.00144,(KAB8105639.1:0.00055,KAB8105638.1:0.00808)0.983:0.01886)0.913:0.01138,(EAZ04083.1:0.02461,((KAF2923078.1:0.0,XP_015645012.1:0.0):0.00055,EEE67283.1:0.03842)0.964:0.01349)0.984:0.02089)0.996:0.04123)0.941:0.03012)0.359:0.02388,(KAF2923069.1:0.10380,((XP_015645468.1:0.00054,EEC82153.1:0.00771)1.000:0.05158,((KAF2923065.1:0.0,XP_015645463.1:0.0):0.00055,((XP_025883080.1:0.0,XP_015645467.1:0.0,XP_015645466.1:0.0,XP_015645465.1:0.0,XP_015645464.1:0.0):0.00054,EAZ40025.1:0.00055)0.735:0.00053)0.991:0.00054)1.000:0.08702)0.386:0.01845)0.977:0.08550)1.000:0.34507,(EAZ08917.1:0.02080,((KAF2915972.1:0.0,XP_015611018.1:0.0,BAF24968.2:0.0):0.00055,EEE69611.1:0.00787)0.831:0.01953)1.000:0.66324)0.298:0.07333)0.902:0.10865)0.999:0.23286)0.993:0.20513)0.178:0.07993)0.999:0.29613,((((XP_010677090.1:1.01311,(XP_003516638.1:0.39369,(XP_010677318.1:0.37730,((XP_030495107.1:0.0,XP_030495104.1:0.0,XP_030495101.1:0.0):0.16608,(((XP_009119196.1:0.0,XP_009119195.1:0.0,XP_009119194.1:0.0):0.00053,(KAG5374877.1:0.00054,RID40277.1:0.00437)0.804:0.00202)1.000:0.17668,((XP_033147644.1:0.0,XP_009143994.1:0.0,XP_009143993.1:0.0):0.00054,(RID62052.1:0.0,RID62051.1:0.0):0.00396)0.989:0.05714)1.000:0.16005)0.997:0.16621)0.668:0.06962)1.000:0.48453)0.994:0.31271,(((PHT55168.1:0.17170,(XP_030481735.1:0.08787,(XP_006601798.1:0.00053,NP_001241912.1:0.00532)1.000:0.10209)0.961:0.09547)1.000:0.74493,XP_024383790.1:1.03853)0.761:0.10602,((((KAG5401354.1:0.00052,(RID66221.1:0.00055,XP_009140449.1:0.00055)0.922:0.00785)0.993:0.13464,(KAG5388129.1:0.04174,(XP_009117327.1:0.00614,RID48010.1:0.00227)0.998:0.06509)0.996:0.16257)1.000:0.72466,((((KAF2940511.1:0.00055,KAF2940510.1:0.00055)0.918:0.00746,((EAZ28003.1:0.0,EAY91252.1:0.0):0.00055,((KAB8092865.1:0.0,XP_015629900.1:0.0,BAF12730.1:0.0):0.00055,XP_025880114.1:0.00055)0.742:0.00055)0.807:0.00055)1.000:0.61296,((EAY95213.1:0.00118,((KAF2935422.1:0.0,KAB8096534.1:0.0,XP_015634604.1:0.0,BAF15513.1:0.0):0.00055,EEE61527.1:0.08665)0.279:0.00308)1.000:0.29907,((EEC77825.1:0.00055,((KAF2935425.1:0.0,KAB8096539.1:0.0,XP_015636476.1:0.0,EEE61529.1:0.0,BAF15515.1:0.0):0.00055,XP_025880591.1:0.00055)0.920:0.00184)1.000:0.42571,((((KAG5387240.1:0.00221,(RID48592.1:0.0,XP_009118059.1:0.0):0.00055)1.000:0.22332,(XP_003538708.1:0.03317,XP_006573760.1:0.01754)1.000:0.08167)0.012:0.02761,((XP_004246127.1:0.13414,((CAA2957333.1:0.0,XP_022881263.1:0.0):0.00055,XP_022881264.1:0.00055)1.000:0.16288)0.823:0.03923,XP_010676534.1:0.19889)0.975:0.05289)0.881:0.02879,XP_030500220.1:0.09577)1.000:0.17174)0.154:0.03636)0.990:0.11510)0.773:0.06284,((((KAF2935424.1:0.0,KAB8096537.1:0.0,XP_015635235.1:0.0,BAF15514.1:0.0):0.00055,EEC77824.1:0.00196)0.967:0.03971,(((KAF2910513.1:0.0,KAB8114968.1:0.0,XP_015615445.1:0.0,EAZ18110.1:0.0,BAF28070.1:0.0):0.00183,EEC68024.1:0.00453)1.000:0.23209,(XP_015645702.1:0.00055,(KAF2922815.1:0.00055,EAZ39816.1:0.05562)0.142:0.00054)1.000:0.13157)0.000:0.01560)1.000:0.50829,(((CAA3007901.1:0.0,XP_022876840.1:0.0):0.02832,(XP_022891875.1:0.01088,CAA2978645.1:0.00221)0.871:0.01867)1.000:0.32661,(XP_030501510.1:0.09682,XP_030487614.1:0.11146)1.000:0.29740)1.000:0.32003)0.417:0.07088)0.901:0.14384)1.000:0.54915,((((XP_003538460.1:0.11536,(XP_003519393.1:0.02321,XP_003545232.1:0.00915)0.998:0.08345)0.967:0.05214,((XP_010689797.1:0.25387,NP_001316313.1:0.21021)0.872:0.04297,(XP_030488811.1:0.14221,((KAG5377320.1:0.00408,(RID42787.1:0.00620,(XP_033137773.1:0.00055,XP_009122168.1:0.00055)0.241:0.00055)0.892:0.00054)0.996:0.03938,(RID73012.1:0.06150,RID68037.1:0.13737)0.928:0.03183)1.000:0.12502)0.609:0.03710)0.747:0.02392)1.000:0.48662,((((XP_006574702.1:0.00054,XP_006574703.1:0.00055)1.000:0.20817,(XP_030498974.1:0.12411,XP_010680794.1:0.27594)0.621:0.09221)1.000:0.34471,(((KAF2934430.1:0.0,KAB8095701.1:0.0,XP_015635418.1:0.0,EEE61161.1:0.0,EEC77448.1:0.0,BAF14961.1:0.0):0.29242,(XP_030482628.1:0.24043,PHT44163.1:0.22232)0.972:0.10489)0.994:0.14048,(XP_030484427.1:0.32887,(KAG5408456.1:0.00054,XP_009125971.1:0.00852)1.000:0.38512)0.996:0.21577)1.000:0.32168)0.995:0.23434,((XP_009105997.1:0.00053,(RID56045.1:0.00594,KAG5380916.1:0.00675)0.775:0.00495)0.989:0.16731,((XP_006599674.1:0.01609,(XP_006587411.1:0.0,XP_006587412.1:0.0):0.01486)1.000:0.14105,((XP_022892066.1:0.00055,XP_022892065.1:0.00055)1.000:0.19200,(XP_004234339.2:0.04560,PHT53881.1:0.04025)1.000:0.15273)0.960:0.06116)0.960:0.10872)1.000:0.77764)0.957:0.12427)0.126:0.08379,(((((RID77290.1:0.00461,XP_009144986.1:0.00235)1.000:0.32226,(XP_030499480.1:0.32087,(XP_003538868.2:0.19924,(XP_003520275.1:0.00055,XP_006574689.1:0.00055)1.000:0.14318)1.000:0.15091)0.547:0.05604)0.931:0.07429,(CAA2982997.1:0.18045,(PHT56635.1:0.04976,(XP_025885299.1:0.0,XP_010316393.1:0.0):0.06351)1.000:0.20719)0.966:0.06395)0.941:0.07732,XP_010679812.1:0.27542)0.999:0.24013,(((KAF2948925.1:0.0,KAB8080357.1:0.0,XP_015611433.1:0.0,BAF04211.1:0.0,BAB56089.1:0.0):0.00104,EAY72890.1:0.00487)1.000:0.43933,((((XP_019106601.1:0.00055,XP_019106600.1:0.00055)1.000:0.22520,(((KAG5416090.1:0.0,RID80585.1:0.0):0.00054,(XP_018510376.1:0.01860,(XP_033134616.1:0.0,XP_009117496.1:0.0):0.00054)0.938:0.00580)0.998:0.06860,(KAG5398694.1:0.00055,(XP_009146458.1:0.00053,(RID63769.1:0.00055,RID63770.1:0.02176)0.781:0.00196)0.896:0.00392)0.978:0.04674)1.000:0.35006)0.817:0.05218,(XP_022844469.1:0.18886,XP_004236391.1:0.22295)0.817:0.05301)0.798:0.04067,(XP_030491446.1:0.13465,((XP_003529897.1:0.00054,XP_006583017.1:0.00055)0.984:0.02538,(XP_003531621.1:0.00054,XP_006585520.1:0.00055)0.959:0.01924)1.000:0.15060)0.090:0.03331)0.865:0.10392)1.000:0.19729)1.000:0.36015)0.284:0.08846)0.235:0.05779)0.994:0.22312)0.889:0.06775,((((KAF2942211.1:0.0,XP_015629760.1:0.0):0.00053,(EEE60255.1:0.0,EEC76480.1:0.0):0.05049)0.993:0.20128,(XP_004237776.1:0.15575,(XP_030488128.1:0.15253,((XP_006574443.1:0.00832,NP_001242618.1:0.00315)0.889:0.01125,(XP_003548125.1:0.01139,XP_006575810.1:0.09120)0.194:0.00838)1.000:0.10615)0.514:0.05644)0.906:0.12930)1.000:0.60111,(XP_004238286.1:0.25151,(XP_009110266.1:0.36927,(XP_010673149.1:0.00055,XP_010673152.1:0.00448)1.000:0.40009)0.905:0.10909)1.000:0.52677)0.999:0.31763)0.548:0.05593,(((RID66616.1:0.00409,((KAG5401676.1:0.0,XP_009124395.2:0.0):0.00055,XP_033145145.1:0.03694)0.988:0.00055)1.000:0.28466,((XP_030503158.1:0.28563,(XP_003534678.1:0.00055,XP_006587959.1:0.00054)1.000:0.23466)0.349:0.02018,((XP_010685721.1:0.00053,XP_019106556.1:0.00055)1.000:0.16761,(XP_022874869.1:0.05362,(CAA2993285.1:0.00055,(CAA2993284.1:0.0,XP_022874870.1:0.0):0.00055)0.817:0.00688)1.000:0.24614)0.713:0.06586)0.704:0.07985)1.000:0.23692,(((((KAF2920082.1:0.0,KAB8108845.1:0.0,XP_015648451.1:0.0,BAF23935.1:0.0):0.00055,EEC83727.1:0.00055)1.000:0.21196,((KAF2916525.1:0.0,KAB8110839.1:0.0,XP_015610835.1:0.0,EAZ44986.1:0.0,BAF25280.1:0.0):0.00051,(XP_015610836.1:0.01929,EAZ09373.1:0.00349)0.246:0.00054)0.999:0.14699)1.000:0.24072,((((CAA2989075.1:0.00054,(XP_022896811.1:0.01227,XP_022896810.1:0.00055)0.772:0.00212)1.000:0.17170,(PHT42030.1:0.14117,(XP_025884288.1:0.00055,((XP_025884279.1:0.00055,XP_004230787.1:0.00055)1.000:0.00054,(XP_004230788.1:0.00055,XP_025884284.1:0.00055)0.796:0.00213)0.809:0.02599)0.998:0.11239)1.000:0.14059)0.705:0.04558,((KAG5405953.1:0.05765,((KAG5398279.1:0.0,RID63256.1:0.0):0.00731,XP_009145810.1:0.00354)0.998:0.05818)1.000:0.24803,((XP_003518838.1:0.02766,XP_003528511.1:0.01773)1.000:0.18352,(XP_030490471.1:0.00793,XP_030489090.1:0.00054)1.000:0.23513)0.534:0.02740)0.197:0.02001)0.904:0.05708,((XP_022844060.1:0.07990,(XP_022884809.1:0.00232,XP_022884807.1:0.00054)1.000:0.08500)1.000:0.16362,(NP_001234517.1:0.22542,(XP_030489035.1:0.19374,(XP_003550339.1:0.01583,XP_006595967.1:0.01485)1.000:0.19985)0.802:0.03129)0.929:0.04813)0.955:0.05890)0.909:0.06162)1.000:0.21552,(((KAF2946535.1:0.0,XP_015627713.1:0.0,EAZ24317.1:0.0,EAY87204.1:0.0):0.00054,KAB8088516.1:0.04671)1.000:0.30805,((((KAG5411236.1:0.0,XP_033139919.1:0.0,RID75807.1:0.0):0.02065,((RID60542.1:0.00418,(KAG5395227.1:0.00852,XP_009101608.1:0.00055)0.943:0.00868)1.000:0.04473,(RID45134.1:0.00055,XP_009113867.1:0.00217)0.981:0.01904)0.897:0.01374)0.999:0.09165,(((XP_009132702.2:0.0,RID78178.1:0.0):0.00055,KAG5413447.1:0.00055)0.996:0.04424,(XP_009137004.1:0.00217,KAG5406769.1:0.00435)0.968:0.02777)0.980:0.04944)0.995:0.12670,(XP_030493047.1:0.18338,(((NP_001237490.1:0.00410,XP_003534341.1:0.01420)1.000:0.09567,(XP_003549877.1:0.13260,(XP_003547871.1:0.04551,(XP_003547736.1:0.00055,XP_006599121.1:0.00055)0.993:0.03538)0.889:0.01538)0.997:0.07919)1.000:0.10469,(XP_010676702.1:0.15702,((PHT58670.1:0.08343,(PHT39509.1:0.02931,XP_004244436.1:0.03706)0.996:0.05498)0.913:0.04800,(CAA2970370.1:0.14941,(((XP_022888888.1:0.0,XP_022888887.1:0.0):0.00055,(XP_022888885.1:0.00227,XP_022888886.1:0.00055)0.847:0.00222)0.992:0.03123,(CAA2992741.1:0.02103,((CAA2992739.1:0.0,XP_022881370.1:0.0):0.00054,CAA2992740.1:0.00055)0.905:0.00055)0.950:0.01768)0.996:0.06880)0.944:0.03673)0.951:0.04100)0.771:0.03518)0.494:0.01557)0.425:0.04027)0.905:0.09656)0.989:0.11352)0.323:0.07869)1.000:0.57617)0.852:0.09529)0.974:0.16264)0.901:0.15552)0.884:0.16167,(BCR98272.1:1.83840,(((KAF8823486.1:1.22967,((BCR98277.1:0.0,BCS10619.1:0.0):0.72232,KAF8830495.1:0.62886)0.149:0.22326)0.978:0.35347,(BCS10780.1:1.52205,(XP_003855993.1:0.00054,(SMR43777.1:0.00054,(SMY18937.1:0.00216,(SMQ45221.1:0.00055,SMR41588.1:0.00212)0.756:0.00209)0.909:0.00639)0.998:0.03733)0.997:0.62437)0.774:0.33509)1.000:0.94960,(((((NP_011871.1:0.50616,(NP_592990.1:0.47788,((((BCS04393.1:0.00055,BCS15981.1:0.00055)0.994:0.15937,SMR51428.1:0.61329)1.000:0.21215,((BCR95244.1:0.0,BCS07807.1:0.0):0.25743,(XP_001549961.1:0.21857,XP_003656603.1:0.28357)0.978:0.09303)0.388:0.03579)0.179:0.03411,(XP_003851092.1:0.00055,(SMQ52593.1:0.00180,(SMR55415.1:0.0,SMR57792.1:0.0,SMY26227.1:0.0):0.00361)0.748:0.00168)1.000:0.32346)1.000:0.20554)0.724:0.06687)0.746:0.12317,((AUB21581.1:0.0,XP_012046482.1:0.0):0.00052,(XP_566464.1:0.0,XP_778026.1:0.0):0.01947)1.000:0.48965)1.000:0.52575,((NP_001001730.2:0.15559,(NP_064394.2:0.05893,(NP_000777.1:0.00054,NP_001139624.1:0.00055)0.979:0.03511)0.968:0.11786)1.000:0.58629,(XP_001134568.1:0.62980,(((EAY96960.1:0.01442,((KAF2929659.1:0.0,KAB8098542.1:0.0,XP_015638157.1:0.0,EEE62732.1:0.0):0.00054,BAF16831.1:0.00055)0.934:0.01614)1.000:0.33348,(((((KAB8099452.1:0.00394,EAY98059.1:0.00055)0.867:0.00186,(BAF17472.2:0.01036,(KAF2930800.1:0.00055,EEE63739.1:0.00055)0.833:0.00054)0.941:0.01025)1.000:0.29621,((KAF2930799.1:0.00055,EEC79232.1:0.02317)1.000:0.15234,((((KAF2930798.1:0.0,XP_015637951.1:0.0):0.00055,EEE63738.1:0.02077)0.886:0.00349,KAB8099450.1:0.00055)0.765:0.00185,EEC79231.1:0.00053)0.987:0.07073)1.000:0.28956)0.997:0.13474,(((KAF2942627.1:0.0,KAF2942626.1:0.0,EEE56166.1:0.0):0.00053,XP_025878571.1:0.00055)1.000:0.43036,(EAZ04375.1:0.00054,(KAB8105960.1:0.00055,((KAF2923472.1:0.0,XP_015646031.1:0.0):0.00055,EAZ40334.1:0.01023)0.000:0.00054)0.909:0.00369)1.000:0.40656)0.929:0.09857)0.744:0.06582,((EAY85617.1:0.05325,((KAF2944485.1:0.0,KAB8087058.1:0.0,XP_015623864.1:0.0,BAF08607.1:0.0):0.00055,EEE56862.1:0.04493)0.776:0.00194)1.000:0.42489,((EAZ03790.1:0.00459,((KAF2922716.1:0.0,XP_015646260.1:0.0):0.00053,EAZ39727.1:0.00055)0.853:0.00549)1.000:0.15892,(EAZ03787.1:0.04004,EAZ39725.1:0.18894)1.000:0.25961)1.000:0.28712)0.932:0.09299)0.612:0.06457)1.000:0.23658,(XP_024382291.1:0.34684,((EEC68270.1:0.00119,((KAF2911065.1:0.0,KAB8115400.1:0.0,XP_015617432.1:0.0,BAF28354.1:0.0):0.00055,EAZ18550.1:0.00573)0.780:0.00293)1.000:0.17322,((AT1G11680.1:0.03177,((XP_009148497.2:0.00055,(KAG5391866.1:0.00055,RID57408.1:0.00055)0.844:0.00208)0.986:0.02652,((XP_009117655.1:0.00482,(RID80602.1:0.00285,KAG5416103.1:0.00284)0.760:0.00272)1.000:0.08083,(KAG5390966.1:0.00272,(RID52076.1:0.00218,XP_009110706.1:0.00197)0.362:0.00406)0.987:0.02995)0.855:0.01318)0.905:0.02175)1.000:0.09023,(((PHT60399.1:0.01935,NP_001234537.2:0.02400)0.984:0.03989,((XP_022891264.1:0.00055,(XP_022891263.1:0.00055,(CAA2977893.1:0.00055,CAA2977892.1:0.00054)0.922:0.00186)0.999:0.00054)0.990:0.03158,((XP_022885290.1:0.0,XP_022885284.1:0.0):0.00053,XP_022885275.1:0.05345)0.986:0.03173)1.000:0.07293)0.992:0.05453,(XP_003529046.1:0.11294,(XP_030496267.1:0.0,XP_030496266.1:0.0):0.07167)0.470:0.01594)0.975:0.05803)0.836:0.06666)0.938:0.06419)0.446:0.08741)1.000:0.45394)0.961:0.18174)0.341:0.15866)0.595:0.08254,(XP_003859085.1:1.08926,(((2639990841:0.02982,2644491303:0.06343)0.916:0.02083,(2644636437:0.02311,(2595523471:0.01583,(((2521702486:0.0,2639092280:0.0):0.00815,2579843047:0.01141)1.000:0.05248,(2642657332:0.00055,2643593927:0.00240)0.912:0.01108)0.897:0.02113)0.999:0.05129)0.579:0.03851)0.991:0.12403,(2521702065:0.21741,(2644517725:0.15328,((2595300743:0.00054,2643544615:0.00407)1.000:0.07867,(2643524796:0.00940,2563416372:0.01287)0.990:0.04808)0.998:0.07397)0.963:0.08088)0.260:0.06446)1.000:0.83382)0.297:0.12383)1.000:0.37419,((NP_001025360.1:0.50257,((XP_005249228.1:0.00744,(NP_057677.2:0.00055,NP_001265667.1:0.00055)0.882:0.00054)0.998:0.14630,(NP_001272877.1:0.03767,(NP_061375.1:0.00055,NP_001272876.1:0.00055)0.922:0.00055)1.000:0.17987)0.992:0.31999)1.000:1.00390,(((BCR94252.1:0.00115,BCS06860.1:0.00056)1.000:1.64100,(XP_003654171.1:1.72841,(XP_024553934.1:1.55411,XP_001552864.1:1.05062)0.914:0.29497)0.397:0.14370)0.947:0.36399,((NP_004382.2:0.62727,(NP_001104630.1:0.60451,(NP_000952.1:0.08617,NP_032994.1:0.07784)1.000:0.37074)1.000:0.36084)0.991:0.32150,(XP_687496.2:0.70166,((NP_031851.3:0.0,XP_006535446.1:0.0):0.29226,NP_004811.1:0.18863)1.000:0.62699)0.735:0.18001)0.995:0.50092)0.933:0.29137)0.991:0.37384)0.905:0.12767)0.808:0.10676)0.876:0.17707)0.977:0.15406,((XP_010670576.1:2.07309,((XP_003851732.1:1.43166,((SMR55123.1:0.01983,(SMR57507.1:0.00600,(SMY25945.1:0.00054,XP_003851238.1:0.00055)0.999:0.02826)0.929:0.03598)1.000:1.38273,(BCS05483.1:0.0,BCS17037.1:0.0):1.11575)0.458:0.12708)0.673:0.13018,(((SMR48370.1:0.82209,XP_003658261.1:0.77440)0.020:0.10954,XP_024554041.1:0.97225)0.368:0.14460,((SMQ46142.1:0.0,SMR42487.1:0.0,SMY19828.1:0.0,XP_003857256.1:0.0):0.00175,SMR44666.1:0.00053)1.000:0.85897)0.992:0.32623)1.000:0.67390)0.003:0.09562,((((NP_572780.3:1.17989,(((((XP_011526503.1:0.13917,NP_000887.2:0.08505)0.983:0.07678,((XP_011244641.1:0.06253,((XP_006524944.1:0.0,XP_006524945.1:0.0):0.00919,NP_001093657.1:0.04735)1.000:0.09378)0.327:0.01170,(XP_006523798.1:0.0,XP_011244615.1:0.0):0.10008)0.999:0.08257)0.966:0.07393,((NP_001191262.1:0.0,NP_001191263.1:0.0,NP_001191264.1:0.0,NP_001191265.1:0.0,NP_071879.1:0.0,XP_006524845.1:0.0):0.00055,XP_006524844.1:0.00055)0.990:0.08804)1.000:0.50625,((NP_954686.1:0.01921,XP_005157908.1:0.00054)1.000:0.42814,((XP_011539509.1:0.18012,NP_001003947.1:0.22770)1.000:0.34486,(NP_001010969.2:0.04126,(XP_011539130.1:0.00055,XP_011539128.1:0.00054)0.868:0.00954)1.000:0.36126)0.982:0.15197)0.985:0.18688)1.000:0.43824,((NP_650368.1:0.35118,NP_650170.2:0.40072)1.000:1.24125,((((NP_001071070.1:0.30141,NP_598730.1:0.36916)1.000:0.22952,((NP_500637.2:0.01949,NP_502152.3:0.00057)1.000:0.59548,NP_507688.2:0.67571)0.870:0.10567)0.979:0.15873,((NP_503598.1:0.72866,(NP_507109.1:0.52398,NP_496939.2:0.48107)0.966:0.16006)0.988:0.16569,(NP_505490.2:0.29279,NP_505847.1:0.30638)1.000:0.55529)0.978:0.15830)0.959:0.13276,((NP_525031.1:0.86284,NP_523961.1:0.78979)0.883:0.15121,(NP_523527.1:0.79675,(NP_524828.1:0.57040,(NP_608917.3:0.18167,(NP_608916.1:0.08681,NP_608918.1:0.18462)0.416:0.05839)0.999:0.28045)1.000:0.52963)0.875:0.11918)0.731:0.10363)0.103:0.04051)0.287:0.10799)0.482:0.11691)0.982:0.20888,((((((EAY88702.1:0.00054,((KAF2937499.1:0.0,KAB8090389.1:0.0,XP_015629295.1:0.0):0.00055,EAZ25728.1:0.00055)0.908:0.00151)0.994:0.13982,((XP_022887557.1:0.0,XP_022887556.1:0.0):0.13312,(XP_030484419.1:0.15369,(XP_009105494.1:0.00055,(KAG5380662.1:0.00055,RID55629.1:0.00055)0.839:0.00199)1.000:0.15786)0.248:0.04003)0.979:0.10236)1.000:0.45427,((CAA3010751.1:0.28164,XP_004231179.1:0.32932)0.992:0.15890,((KAF2914483.1:0.00055,(XP_015614855.1:0.0,EAY94753.1:0.0):0.00055)1.000:0.41134,(((XP_004229925.2:0.08502,XP_004229915.3:0.13011)0.004:0.01965,PHT39860.1:0.08801)0.153:0.01801,PHT39856.1:0.10316)1.000:0.29826)0.307:0.06121)1.000:0.28852)0.990:0.22111,((((KAG5386248.1:0.0,RID47293.1:0.0,XP_009116365.1:0.0):0.09784,((XP_009104014.2:0.0,RID54376.1:0.0):0.07552,(KAG5379681.1:0.00804,(XP_009104013.2:0.00055,RID54375.1:0.00199)0.260:0.00055)0.944:0.02043)0.958:0.06638)1.000:0.44665,(RID64713.1:0.51588,XP_009150186.1:0.28963)1.000:0.34167)0.971:0.16784,(XP_010676593.1:0.59135,((((KAF2948785.1:0.0,KAB8080250.1:0.0,XP_015621294.1:0.0,BAF04142.1:0.0,BAA99523.1:0.0):0.00054,EAY72807.1:0.00581)1.000:0.51029,(((KAF2937205.1:0.0,XP_015628168.1:0.0):0.00055,EAY88477.1:0.00055)1.000:0.33917,(KAB8090124.1:0.12044,((KAF2937203.1:0.0,XP_015630278.1:0.0,EAZ25522.1:0.0):0.00440,EAY88475.1:0.00140)1.000:0.23494)0.993:0.14688)1.000:0.22959)0.960:0.12048,((XP_003525679.1:0.34795,XP_003556827.2:0.49033)1.000:0.26140,((XP_010681074.1:0.37026,(CAA2993215.1:0.29251,XP_022844396.1:0.21611)0.967:0.08940)0.946:0.11093,(RID49966.1:0.27637,((RID51109.1:0.40194,(RID48066.1:0.00334,XP_009117361.2:0.00451)1.000:0.26289)0.976:0.11466,(XP_009107985.1:0.00055,(KAG5388871.1:0.00400,RID49816.1:0.01012)0.771:0.00177)1.000:0.42206)0.620:0.03492)1.000:0.28104)0.577:0.07086)0.978:0.17022)1.000:0.30238)0.992:0.21260)0.847:0.13555)1.000:0.52296,(XP_003650700.1:1.32181,((BCS04827.1:0.0,BCS16392.1:0.0):0.72269,(SMR60281.1:0.00055,XP_003848297.1:0.00055)1.000:0.73615)1.000:0.67336)0.262:0.19504)0.997:0.33216,((XP_010680161.1:0.07460,((EAY84668.1:0.00054,(KAB8086065.1:0.00173,((KAF2943338.1:0.0,XP_015626801.1:0.0):0.00055,EAZ21913.1:0.00055)0.000:0.00055)0.831:0.00170)1.000:0.20581,((KAG5389266.1:0.00307,(XP_009107829.1:0.00341,RID50039.1:0.00055)0.999:0.00054)1.000:0.16333,NP_001235534.1:0.13668)0.514:0.01977)0.382:0.03797)1.000:1.39957,((NP_006659.1:0.00054,XP_011534666.1:0.00055)1.000:1.23886,((SMY28818.1:0.00142,((SMQ55153.1:0.0,SMR60361.1:0.0,SMR63474.1:0.0):0.00055,XP_003848657.1:0.00341)0.000:0.00055)1.000:1.17021,(KAF8825217.1:1.03244,(KAF8824724.1:1.18355,KAF8830625.1:1.17003)0.154:0.13179)0.925:0.30168)0.957:0.26773)0.862:0.15633)0.545:0.09723)0.891:0.09428)0.783:0.06767,((((KAF2924537.1:0.29637,BAF11928.2:0.18664)1.000:0.37322,(PHT52906.1:0.56701,((XP_030503342.1:0.24667,(PHT46938.1:0.07875,XP_004242454.1:0.06887)1.000:0.25878)0.508:0.04793,(XP_003552903.1:0.21490,CAA2994780.1:0.35800)0.165:0.02507)0.995:0.16735)0.348:0.08396)1.000:0.45771,((XP_010671959.1:0.35950,CAA2997361.1:0.34810)1.000:0.64204,((RID74609.1:0.16873,(CAA2938409.1:0.06856,(PHT56774.1:0.03418,((XP_010315862.1:0.0,NP_001266171.1:0.0):0.03223,NP_001266167.1:0.01666)0.935:0.03880)0.999:0.10867)0.997:0.15387)1.000:0.51423,(((KAG5409895.1:0.00055,RID74895.1:0.00185)1.000:0.48148,((KAF2925591.1:0.0,EEE65244.1:0.0):0.40802,(EEE67660.1:0.42792,(EEC82045.1:0.19021,KAF2924086.1:0.17304)0.996:0.15543)0.974:0.15432)1.000:0.24901)0.999:0.22628,(((PHT50968.1:0.37495,PHT33562.1:0.30479)0.991:0.12825,((CAA3009081.1:0.24193,(CAA2971286.1:0.00055,(CAA2971284.1:0.00054,(CAA2971283.1:0.0,XP_022881861.1:0.0):0.00055)1.000:0.00054)1.000:0.29457)0.960:0.07635,(CAA2961762.1:0.32509,(XP_022878342.1:0.15341,(XP_019069615.1:0.0,XP_019069614.1:0.0):0.19470)1.000:0.25340)0.983:0.12172)0.713:0.09412)1.000:0.45989,((PHT32246.1:0.55962,((((EEC79091.1:0.26475,((KAF2952114.1:0.0,KAB8083327.1:0.0,XP_015616732.1:0.0,EAZ13412.1:0.0,BAF06043.1:0.0,BAB21156.1:0.0):0.00179,EAY75694.1:0.00055)1.000:0.24757)0.983:0.10231,(KAF2951268.1:0.31390,((EEC71127.1:0.00648,(KAB8082561.1:0.00055,(EEE55023.1:0.00055,(KAF2951273.1:0.0,XP_015634142.1:0.0,BAF05548.1:0.0,BAD61160.1:0.0):0.00055)0.862:0.00184)0.814:0.00117)1.000:0.30548,(EAY74842.1:0.20307,(EAZ12763.1:0.00055,EAY75040.1:0.00200)1.000:0.16952)0.999:0.16771)0.950:0.07895)0.238:0.02908)1.000:0.18958,(((XP_010683653.1:0.01571,XP_010683652.1:0.00055)1.000:0.41181,(((XP_010678723.1:0.19595,(XP_010678726.1:0.16174,XP_019104928.1:0.21065)0.943:0.05058)1.000:0.27564,XP_006598146.1:0.44007)0.765:0.05894,(((RID63680.1:0.00842,XP_009146337.1:0.00495)1.000:0.36519,((RID63675.1:0.07022,(RID80521.1:0.00814,XP_009116716.1:0.00054)1.000:0.07473)0.998:0.09266,((RID63681.1:0.00287,XP_009146340.1:0.01079)1.000:0.11884,(RID80522.1:0.01127,(XP_009116734.2:0.00055,(XP_033128157.1:0.03166,XP_033128153.1:0.00055)1.000:0.05656)0.740:0.00285)1.000:0.11109)1.000:0.15174)1.000:0.16373)1.000:0.14825,(PHT42220.1:0.35309,((XP_022877289.1:0.11846,(((XP_022877316.1:0.00337,(CAA2954053.1:0.00054,CAA2954052.1:0.00975)0.928:0.00636)0.916:0.01115,(XP_022877315.1:0.00391,(CAA3006699.1:0.00055,CAA3006697.1:0.00054)0.959:0.00779)0.967:0.01500)1.000:0.06306,XP_022877290.1:0.15811)0.123:0.01800)1.000:0.15321,(XP_004243253.1:0.25411,((XP_025887899.1:0.07298,((PHT43619.1:0.07942,(XP_019070542.1:0.05032,XP_004243260.1:0.01242)0.990:0.04323)0.578:0.01611,(XP_004243258.1:0.10210,(XP_004243259.1:0.00055,XP_025887896.1:0.00055)0.999:0.06228)1.000:0.08676)0.919:0.02244)0.808:0.02601,XP_004243256.1:0.07524)1.000:0.18731)0.984:0.07205)0.649:0.04301)0.996:0.10402)0.285:0.03336)0.130:0.03750)0.743:0.04177,CAA2979559.1:0.94588)0.986:0.09606)0.284:0.03755,PHT43181.1:0.56156)0.248:0.11293)1.000:0.21972,((PHT47227.1:0.28377,XP_010691194.1:0.32243)1.000:0.34176,(XP_003550374.1:0.53594,XP_004238240.1:0.35320)1.000:0.28537)0.407:0.07338)0.842:0.10297)0.960:0.14062)0.985:0.15700)0.462:0.09269)0.556:0.08290)1.000:0.61692,((NP_496113.1:0.38891,(NP_499705.1:0.05016,NP_499704.1:0.16814)0.993:0.29420)1.000:1.02214,(NP_523748.2:1.40427,XP_006504912.1:0.86177)0.915:0.22447)0.893:0.23049)0.912:0.12631)0.554:0.07270,((XP_006510871.1:0.0,XP_006510872.1:0.0,XP_017168612.1:0.0):1.78673,(XP_024363190.1:0.00055,XP_024363188.1:0.00055)1.000:1.36883)0.787:0.18790)0.153:0.08397)0.939:0.16497)0.999:0.29006,((((((BCS02043.1:0.00152,BCS13730.1:0.00055)1.000:0.83682,BCS14237.1:0.95960)0.940:0.22353,(((SMY20606.1:0.00158,(SMR43283.1:0.00177,SMR45447.1:0.00177)0.959:0.00054)0.736:0.00153,(SMQ46920.1:0.00197,XP_003856777.1:0.00691)0.789:0.00201)1.000:0.28479,(XP_024551610.1:0.19871,(BCS03198.1:0.0,BCS14834.1:0.0):0.17473)0.102:0.06015)0.988:0.19434)0.984:0.25341,(BCR97635.1:0.0,BCS10097.1:0.0):0.59902)1.000:0.62963,(KAF8831625.1:1.37657,BCS13298.1:1.16762)0.930:0.28737)0.996:0.39314,(((XP_640039.1:0.88847,(XP_001134489.1:0.88930,(XP_638744.1:0.47041,XP_001134617.1:0.52642)0.994:0.28181)0.944:0.17952)0.976:0.24142,(XP_001134618.1:1.10893,XP_001134554.1:1.17258)0.804:0.16120)0.994:0.30499,((((NP_001038721.1:0.06413,NP_001139180.1:0.01401)1.000:0.33127,(NP_000095.2:0.06956,(NP_034124.1:0.00055,XP_011244568.1:0.06190)1.000:0.14090)1.000:0.34860)1.000:0.39726,(NP_001007311.1:0.58187,(((NP_001129531.1:0.0,NP_034122.1:0.0,XP_006510873.1:0.0):0.13563,(NP_000490.1:0.0,XP_005254242.1:0.0):0.10999)0.933:0.07367,(NP_000752.2:0.15308,NP_034123.1:0.19481)0.990:0.10523)1.000:0.38664)0.996:0.25310)1.000:0.33432,(((((NP_507044.1:0.73827,NP_741638.1:0.65032)0.999:0.60688,NP_001024903.1:1.37157)0.933:0.27204,((NP_507076.1:0.23194,NP_507679.2:0.14302)1.000:0.26196,(NP_503846.1:0.42131,(NP_503592.2:0.45430,(NP_503303.1:0.29878,(NP_503618.2:0.13273,(NP_001303728.1:0.11325,NP_001303729.1:0.23168)1.000:0.37940)0.969:0.09609)0.995:0.12394)0.934:0.09265)0.169:0.06610)1.000:0.56901)0.643:0.10082,NP_504435.1:1.00922)0.990:0.25174,(((NP_898898.1:0.11000,NP_082092.2:0.13532)1.000:0.63471,(NP_796356.2:0.25909,XP_691824.2:0.23760)1.000:0.45475)0.984:0.20840,(((((NP_083838.1:0.17309,((NP_663449.2:0.07844,(NP_001098001.1:0.04910,(NP_034135.2:0.00055,XP_006520454.1:0.00055)0.999:0.04818)0.586:0.02274)0.799:0.01907,(NP_034136.2:0.06453,(XP_006521192.1:0.00055,(NP_958748.1:0.00055,XP_006521191.1:0.00053)0.995:0.00054)1.000:0.07751)0.949:0.02173)1.000:0.10043)0.946:0.05327,((NP_001156944.1:0.0,NP_062797.3:0.0):0.15469,((NP_000097.3:0.00055,NP_001020332.2:0.00054)0.050:0.00053,(XP_011528270.1:0.00869,((XP_011528268.1:0.0,XP_011528269.1:0.0):0.00055,XP_011528272.1:0.00055)0.943:0.01924)0.897:0.01092)1.000:0.18720)0.702:0.04990)1.000:0.65018,(((NP_001018658.1:0.08394,XP_017206602.1:0.09432)1.000:0.42115,(((NP_000765.2:0.13480,NP_031843.2:0.08328)1.000:0.35602,((((NP_000758.1:0.00055,XP_006723113.1:0.03174)1.000:0.19170,(NP_034129.1:0.04839,((NP_001074617.1:0.09696,NP_031840.1:0.11121)0.899:0.02984,(NP_031839.2:0.05301,((XP_011248733.1:0.00055,((XP_006539571.1:0.0,XP_006539572.1:0.0):0.00055,XP_006539573.1:0.00055)1.000:0.10009)0.984:0.09371,NP_034130.1:0.00055)0.999:0.05794)1.000:0.07928)0.696:0.02678)0.962:0.06134)1.000:0.32818,(NP_085125.1:0.10764,NP_083051.1:0.16188)1.000:0.51258)0.869:0.06765,(NP_038837.1:0.35300,((NP_598418.1:0.02162,(NP_001094937.1:0.00054,XP_006539922.1:0.00973)0.994:0.03982)1.000:0.22732,((NP_031838.2:0.00081,NP_034127.2:0.02485)0.999:0.07383,(NP_000757.2:0.01237,(NP_000753.3:0.02244,NP_000755.2:0.04434)0.998:0.03682)0.985:0.04549)0.967:0.06747)1.000:0.25170)0.944:0.07659)0.999:0.12097)0.803:0.04639,((NP_067257.1:0.16934,NP_000764.1:0.11228)1.000:0.37369,((NP_001097995.1:0.01994,(NP_001019890.1:0.00055,XP_011245593.1:0.00055)0.970:0.02355)1.000:0.28331,(NP_031841.3:0.08102,NP_034133.2:0.09466)0.973:0.06961)1.000:0.19662)0.998:0.16915)0.994:0.13785)0.991:0.12370,((NP_956529.1:0.08110,XP_001334090.3:0.08385)1.000:0.51810,((XP_006504783.1:0.00055,(XP_006504782.1:0.00055,(NP_001153737.1:0.00055,XP_006504784.1:0.00055)1.000:0.00054)0.920:0.00055)1.000:0.18128,(NP_060251.2:0.00055,XP_011513743.1:0.03681)0.994:0.12245)1.000:0.68790)0.961:0.12450)0.978:0.12130)0.661:0.04795,(XP_017172441.1:0.99674,((NP_034137.1:0.17969,(NP_000766.2:0.17589,((NP_083255.1:0.00055,XP_006503507.1:0.00923)1.000:0.13939,((NP_663523.2:0.00055,XP_006503000.1:0.06977)1.000:0.17614,NP_001093652.1:0.19851)0.395:0.02381)0.919:0.04175)0.168:0.06841)1.000:0.40611,((XP_009295394.1:0.13463,(XP_009295398.2:0.0,XP_017209221.1:0.0):0.21127)1.000:0.51290,(NP_001020725.1:0.52437,((NP_956433.1:0.00472,XP_017207934.1:0.00360)1.000:0.12685,(NP_001076504.1:0.03686,NP_956914.1:0.05491)0.994:0.10379)1.000:0.29861)0.322:0.06190)0.362:0.07861)0.380:0.08504)0.877:0.09115)0.932:0.07508,(NP_001070921.1:0.28852,((XP_005166578.1:0.00054,XP_005166579.1:0.00382)0.981:0.05613,(XP_001923321.2:0.00439,(NP_001315444.1:0.00055,NP_001037774.2:0.04108)0.761:0.00172)0.997:0.07551)1.000:0.38462)1.000:0.42276)0.676:0.05919)0.969:0.15970)0.894:0.16772)0.999:0.33335)0.214:0.14394)0.792:0.13001)0.997:0.27887,(((((XP_009118184.2:0.00054,RID48722.1:0.00574)0.914:0.01671,(XP_033133761.1:0.00527,RID52080.1:0.00683)0.986:0.03756)0.997:0.16903,((XP_010316601.1:0.13069,XP_022878008.1:0.12618)0.714:0.05109,(XP_030492223.1:0.12907,(XP_003528678.1:0.03443,XP_003549954.2:0.02445)1.000:0.15966)0.144:0.03782)0.912:0.07936)1.000:0.43847,((KAF2933856.1:0.00159,(XP_015635124.1:0.00055,BAF14633.1:0.00055)1.000:0.00055)1.000:0.43780,((NP_001310228.1:0.14191,(PHT31590.1:0.18406,CAA3024541.1:0.13447)0.737:0.05336)0.837:0.03952,(XP_030489510.1:0.23697,(RID42865.1:0.01959,XP_009122576.1:0.00053)1.000:0.30140)0.921:0.06219)0.990:0.19294)0.996:0.28264)1.000:0.73564,(RID61847.1:0.34221,(RID69270.1:0.00529,XP_009132654.1:0.00423)1.000:0.39727)1.000:0.86318)0.876:0.23418)0.947:0.13691)0.848:0.13322,((KAG5395257.1:0.55959,(XP_030500136.1:0.70637,(XP_003529412.1:0.42278,(XP_010670543.1:0.06066,XP_010670541.1:0.06818)1.000:0.46696)0.718:0.09323)0.988:0.18261)1.000:0.34145,(((((XP_009143151.1:0.25667,XP_018514178.1:0.18463)0.996:0.16494,((KAG5399562.1:0.01336,(XP_033146706.1:0.00055,RID64892.1:0.00054)0.809:0.00696)1.000:0.43531,((RID67681.1:0.0,XP_009142348.1:0.0):0.12301,(RID67680.1:0.00427,XP_009142347.1:0.00921)1.000:0.10683)1.000:0.18957)0.899:0.07193)1.000:0.27196,(XP_010691517.1:0.45720,((XP_010676619.1:0.40142,(PHT57344.1:0.30511,(((XP_004248012.1:0.11792,(PHT39469.1:0.14174,PHT34875.1:0.16498)0.974:0.04694)0.324:0.01140,(XP_019071147.2:0.15476,XP_010324705.2:0.29218)0.711:0.04089)1.000:0.18307,XP_004232060.1:0.37222)0.183:0.03850)1.000:0.16455)0.761:0.07632,(XP_030499958.1:0.38030,(XP_003537814.1:0.34096,(XP_003536316.1:0.16180,(XP_003556053.1:0.01857,(XP_003557080.2:0.05422,XP_006606065.1:0.02112)0.965:0.02518)1.000:0.14495)0.998:0.15500)0.988:0.10780)0.972:0.09796)0.931:0.09770)0.935:0.12082)0.984:0.14692,(((KAF2920406.1:0.0,KAB8109112.1:0.0,XP_015650535.1:0.0,XP_015650534.1:0.0,BAF24107.1:0.0):0.13228,(((KAF2920404.1:0.0,KAB8109110.1:0.0,XP_015648813.2:0.0,EAZ43277.1:0.0,BAF24105.1:0.0):0.00055,EAZ07557.1:0.00055)0.999:0.06923,(EEC83846.1:0.10329,((KAF2920407.1:0.0,KAB8109114.1:0.0,XP_015648069.1:0.0,EAY90628.1:0.0,BAF24108.1:0.0):0.00054,EEE68968.1:0.00399)0.999:0.06599)0.249:0.03190)0.951:0.06602)1.000:0.68083,(PHT45600.1:0.06087,XP_004241763.1:0.10013)1.000:0.47289)0.750:0.08461)0.993:0.16864,(XP_022889287.1:1.16235,((XP_003535793.1:0.23247,(XP_030492975.1:0.17010,XP_004246575.1:0.22597)0.507:0.04875)1.000:0.34264,(((CAA2983754.1:0.00194,XP_022888698.1:0.00055)1.000:0.25044,(PHT36639.1:0.09697,XP_004249463.1:0.09966)1.000:0.23782)0.643:0.06632,((XP_030492837.1:0.00055,XP_030492838.1:0.00055)1.000:0.33357,(PHT36463.1:0.08683,XP_004249632.1:0.08331)1.000:0.25538)0.542:0.07909)1.000:0.34235)0.989:0.20725)0.494:0.08396)0.997:0.18846)0.983:0.15267)0.863:0.08680,((((PHT47268.1:0.16383,XP_022886217.1:0.12680)0.965:0.08554,(((KAF2916384.1:0.0,KAB8110722.1:0.0,XP_015612425.1:0.0,BAF25199.1:0.0):0.00335,EAZ09259.1:0.00060)0.994:0.08014,(EAY85957.1:0.00058,(KAF2944927.1:0.00183,XP_015622847.1:0.00055)0.782:0.00498)1.000:0.41785)0.927:0.12184)1.000:0.49066,(((((XP_024359282.1:0.14879,(XP_024400329.1:0.00055,(XP_024400328.1:0.0,XP_024400327.1:0.0):0.00055)0.999:0.14969)1.000:0.42026,(((XP_024367359.1:0.00055,XP_024367358.1:0.00055)1.000:0.00054,(XP_024367360.1:0.00055,XP_024367361.1:0.00055)0.912:0.00155)1.000:0.48259,((XP_024371882.1:0.00055,XP_024371881.1:0.00055)1.000:0.62493,(XP_024399080.1:0.58447,(XP_024377277.1:0.01239,XP_024377276.1:0.00917)1.000:0.57300)0.867:0.17857)0.933:0.16971)0.968:0.17349)0.915:0.13519,(XP_024389792.1:0.75142,(XP_024359348.1:0.67624,((XP_024365425.1:0.02194,XP_024361168.1:0.00728)1.000:0.48783,(XP_024359127.1:0.38846,(XP_024367048.1:0.72199,(XP_024388212.1:0.11056,(XP_024380069.1:0.00055,XP_024380068.1:0.00055)1.000:0.14139)1.000:0.32855)0.179:0.06165)0.328:0.08388)0.983:0.18495)1.000:0.25905)0.990:0.18956)0.834:0.07301,(XP_024380165.1:0.54613,(KAG5387632.1:0.06184,(RID39982.1:0.0,XP_009119683.1:0.0):0.03497)1.000:0.58725)1.000:0.32954)0.894:0.06431,(XP_024390936.1:0.94055,((((CAA2989998.1:0.28365,XP_004247061.1:0.29567)1.000:0.26172,((PHT46626.1:0.31726,XP_022847190.1:0.30981)0.402:0.06226,(((PHT36957.1:0.07076,XP_004249377.1:0.04484)1.000:0.21907,(PHT58792.1:0.21632,XP_004248527.2:0.32781)0.842:0.06904)0.990:0.11961,(PHT47928.1:0.12403,XP_004236938.1:0.17493)1.000:0.37961)0.964:0.10060)0.988:0.14030)0.994:0.11968,((((((PHT51105.1:0.08674,(XP_004238199.1:0.08597,(XP_004238201.1:0.04024,XP_004238200.1:0.04405)0.397:0.02013)0.997:0.05763)0.999:0.10545,((PHT51109.1:0.06249,(PHT51112.1:0.01383,PHT51111.1:0.01711)0.363:0.01243)1.000:0.09677,(PHT51115.1:0.10492,PHT51108.1:0.09273)0.975:0.04774)0.986:0.06669)1.000:0.30242,(XP_022894365.1:0.47101,(XP_010686309.1:0.04890,XP_010686293.1:0.13376)1.000:0.39622)0.844:0.08555)0.892:0.06445,(XP_030481393.1:0.46175,((XP_003554074.1:0.05261,NP_001240972.1:0.02391)1.000:0.21730,(XP_003554859.1:0.12005,(XP_003543523.2:0.06670,(XP_003554118.2:0.03248,XP_003554125.1:0.01446)1.000:0.06785)0.998:0.08321)0.997:0.13204)1.000:0.22597)0.911:0.09189)0.811:0.06109,(NP_001236179.1:0.08628,(XP_003537400.1:0.09541,(XP_006573615.1:0.05503,XP_006573616.1:0.01380)0.996:0.08492)0.921:0.03386)1.000:0.34371)0.305:0.04860,(XP_009109920.3:0.00512,(KAG5389847.1:0.00055,RID50609.1:0.00380)0.887:0.00053)1.000:0.47051)0.933:0.07781)1.000:0.30854,((((((CAA2964771.1:0.16682,XP_022843744.1:0.12615)0.987:0.09627,((XP_004231887.1:0.09532,(PHT56739.1:0.09229,PHT56734.1:0.05483)0.943:0.02847)1.000:0.12015,(XP_004233948.1:0.17883,(PHT55140.1:0.00886,PHT55135.1:0.02195)0.997:0.10862)1.000:0.27278)0.999:0.12613)0.995:0.10395,(((RID77221.1:0.00333,(XP_009137084.1:0.00390,KAG5412585.1:0.00195)0.805:0.00463)1.000:0.43343,((RID53804.1:0.00054,(XP_009103432.2:0.00055,XP_009103433.2:0.00055)0.863:0.00370)1.000:0.09709,(XP_009103435.2:0.06909,RID53805.1:0.03999)0.967:0.05310)1.000:0.37103)0.997:0.16508,(((KAG5412584.1:0.00050,RID77220.1:0.00186)1.000:0.25463,(RID47990.1:0.21693,XP_009111606.2:0.13934)0.999:0.14977)0.996:0.15685,(((KAG5409135.1:0.0,RID74111.1:0.0,XP_009126851.1:0.0):0.03421,((RID69082.1:0.00411,(KAG5403720.1:0.00209,XP_009132142.2:0.00055)0.751:0.00213)1.000:0.06507,(RID41169.1:0.00422,(KAG5376173.1:0.00426,XP_009120246.1:0.00212)0.000:0.00055)0.967:0.01943)0.379:0.01350)1.000:0.18064,(((KAG5412579.1:0.00217,XP_009136332.1:0.00819)0.999:0.06319,(RID77214.1:0.00337,XP_009136438.1:0.01338)0.999:0.08077)1.000:0.17214,((RID77216.1:0.00054,NP_001306250.1:0.00362)1.000:0.25052,((KAG5390185.1:0.01043,XP_009109368.2:0.00826)1.000:0.05966,(KAG5412581.1:0.00851,(RID77217.1:0.00203,XP_009136769.1:0.00055)0.840:0.00378)0.942:0.02084)0.993:0.07683)0.968:0.06228)0.727:0.03664)1.000:0.30248)0.973:0.11386)0.282:0.02249)0.109:0.04200,(((XP_030486052.1:0.13120,(XP_030485975.1:0.04706,(XP_030485973.1:0.00198,XP_030485970.1:0.00555)0.414:0.00680)1.000:0.27720)1.000:0.14003,(XP_030486058.1:0.25223,(XP_030496187.1:0.17935,(XP_030486053.1:0.19682,((XP_030486059.1:0.02294,XP_030486054.1:0.02929)1.000:0.09090,((XP_030486061.1:0.0,XP_030486060.1:0.0):0.03517,(XP_030486056.1:0.0,XP_030486055.1:0.0):0.01567)1.000:0.11052)0.841:0.03736)0.308:0.05364)1.000:0.19403)0.687:0.04601)0.995:0.11276,(XP_006590643.1:0.34909,(XP_003548043.2:0.21059,(XP_003532672.1:0.21561,(XP_003533544.1:0.15427,(NP_001240000.1:0.11197,(XP_003533574.1:0.00384,(XP_003533557.1:0.00403,XP_003533581.1:0.00207)0.245:0.00446)0.990:0.05721)1.000:0.13752)1.000:0.17112)1.000:0.16167)0.988:0.09935)0.975:0.08582)0.915:0.05002)0.971:0.07892,(XP_010679550.1:0.0,XP_010679549.1:0.0):0.43438)0.982:0.09159,((RID42412.1:0.78417,XP_010688240.1:0.59987)0.368:0.10758,((((XP_030499009.1:0.00055,XP_030498999.1:0.00055)1.000:0.30115,(PHT32457.1:0.08403,(XP_004252746.2:0.05588,XP_004252822.1:0.07094)0.872:0.03391)1.000:0.25638)0.888:0.07388,(PHT51407.1:0.30598,XP_010695909.1:0.56008)0.232:0.06053)0.996:0.11839,((EAY85962.1:0.00181,(KAF2944933.1:0.00551,BAF08821.1:0.00377)0.000:0.00053)1.000:0.48612,((KAF2941449.1:0.0,KAB8093681.1:0.0,XP_015631596.1:0.0,EAZ28660.1:0.0,EAY91935.1:0.0,BAF13259.1:0.0):0.13944,((KAF2941450.1:0.0,XP_015631595.1:0.0,EAY91934.1:0.0):0.00055,EAZ28659.1:0.01671)0.992:0.10272)1.000:0.43732)0.997:0.21296)0.270:0.05695)0.545:0.05923)1.000:0.36857)0.984:0.14779)0.934:0.12087)0.523:0.03458)0.278:0.04886,(((NP_001236154.1:0.54943,((RID73056.1:0.00055,XP_009125668.1:0.00054)1.000:0.89173,(XP_003540539.1:0.49912,(XP_009145683.1:0.22841,((RID71852.1:0.27285,((RID71854.1:0.01950,(XP_033142638.1:0.00055,(XP_033142637.1:0.0,XP_033142636.1:0.0):0.00055)0.984:0.02326)0.990:0.05741,(RID66002.1:0.00120,(KAG5401149.1:0.00055,(XP_033145635.1:0.0,XP_033145634.1:0.0,XP_033145633.1:0.0,XP_009140112.1:0.0):0.00194)0.981:0.01463)1.000:0.11800)1.000:0.17474)0.971:0.06536,(XP_009145675.1:0.29559,(XP_033142150.1:0.00205,RID71350.1:0.02178)1.000:0.25067)0.801:0.05086)0.336:0.04349)1.000:0.40372)0.944:0.16223)0.984:0.18557)0.409:0.07059,(XP_030492603.1:0.24060,(NP_001240973.1:0.09047,(NP_001241186.1:0.03422,XP_006604384.1:0.01182)0.999:0.09524)1.000:0.30957)0.980:0.12626)1.000:0.35265,(XP_003556788.1:0.57456,(KAF2912990.1:0.0,XP_015613041.1:0.0,EAZ15637.1:0.0,EAY78007.1:0.0,BAF26252.1:0.0):0.53871)0.998:0.26810)0.570:0.12403)0.627:0.06151);


# Gene tree of AT1G11930.2 and his homologues 

(2567707714:0.00055,2583397825:0.00456,((2511818923:0.00055,(((((((((2554532716:0.0,2567473745:0.0,2569598233:0.0,2581613766:0.0,2583609467:0.0):0.00054,(2530864036:0.0,2568271605:0.0,2624047657:0.0):0.00910)0.920:0.00447,(((2568263194:0.00457,2539631563:0.00456)0.000:0.00055,((2536922000:0.0,2538993604:0.0,2539664256:0.0,2552568410:0.0,2566517934:0.0,2567754092:0.0):0.00055,(2538382937:0.0,2539628227:0.0):0.00454)0.000:0.00055)0.000:0.00055,(2567660886:0.00055,((2548160754:0.0,2567422419:0.0,2567463923:0.0,2567894757:0.0,2568241991:0.0,2570055740:0.0):0.00454,2567827705:0.00055)0.873:0.00454)0.920:0.00447)0.172:0.00453)0.000:0.00054,2570564539:0.00453)0.772:0.00428,(((2530871739:0.00464,((2539645126:0.0,2563731833:0.0):0.00454,2554461813:0.01352)0.873:0.00907)0.577:0.00911,((2567666098:0.00455,((2567648347:0.0,2568259977:0.0,2568321128:0.0):0.00055,2567401368:0.00907)0.000:0.00054)0.834:0.00053,(((2554567747:0.00054,((((((2536332442:0.01085,(2645429651:0.02131,646297424:0.01443)0.249:0.00475)0.894:0.01584,((2566571469:0.02345,2566641219:0.01815)0.989:0.03949,2533172009:0.02260)0.000:0.00053)0.621:0.01943,(((2537764079:0.09373,2566705007:0.08315)0.867:0.03023,((((2546623516:0.07603,((2552768438:0.0,2566668438:0.0):0.02374,((2567381557:0.0,2567777939:0.0):0.00501,(2533186136:0.02289,2567740346:0.01289)0.660:0.00456)0.993:0.05305)0.911:0.02462)0.787:0.00823,((2566672017:0.10136,((2533900834:0.01442,2566688797:0.01423)0.983:0.04770,2638551959:0.11742)0.797:0.01544)0.731:0.01612,2566541239:0.09970)0.840:0.01429)0.378:0.00555,(2548234247:0.0,2566603653:0.0):0.09199)0.882:0.02827,(2536347722:0.00118,(2536339062:0.01337,646304127:0.00579)0.857:0.01653)0.996:0.09275)0.733:0.01367)0.984:0.07858,((((2556969135:0.15930,(((2566681958:0.11672,(2547360688:0.11221,((2539656285:0.00054,(2628388558:0.00054,(2566531356:0.00947,2566534990:0.00887)0.529:0.00914)0.893:0.00880)0.999:0.10554,(2566758991:0.00055,(2644363248:0.00055,(2546626292:0.0,2566764854:0.0):0.00881)0.830:0.00438)0.944:0.05251)0.946:0.04974)0.993:0.09090)0.338:0.01915,((2537770820:0.0,2552725325:0.0):0.00947,646299999:0.00947)1.000:0.19293)0.659:0.02057,((2641387905:0.00868,(2552863217:0.00454,2566676139:0.00055)0.899:0.00051)0.978:0.06109,(2533039844:0.03722,((2536353953:0.0,2566557769:0.0):0.03058,(2566690832:0.01476,646306640:0.00742)0.946:0.03222)0.998:0.09768)0.779:0.05543)0.998:0.12558)0.930:0.03528)0.419:0.02028,(2566616301:0.09956,(2630784335:0.16284,(2547718972:0.01544,2558097034:0.01204)0.991:0.08735)0.865:0.04324)0.798:0.02675)0.852:0.04004,((2610410081:0.24219,(2558218462:0.13261,(2566528517:0.02359,(2566524369:0.0,2573375474:0.0):0.00948)0.989:0.10312)0.886:0.05750)0.910:0.06222,(2546613272:0.0,2566723606:0.0):0.24231)0.886:0.03984)0.743:0.00929,((((2533796076:0.0,2552691149:0.0):0.00054,((2558869946:0.0,2567767258:0.0,2567893594:0.0,2573820537:0.0):0.00054,((2567557113:0.0,2568250131:0.0,645636377:0.0):0.00055,646310119:0.00055)0.832:0.00432)0.984:0.01746)0.601:0.00469,2567641791:0.00403)0.998:0.22971,((((2645045350:0.07004,2645457436:0.12618)0.997:0.23934,(2640080805:0.15234,((2644529693:0.23622,(2643978007:0.20801,((2643881959:0.00055,(2644701318:0.00461,2644661618:0.00461)0.352:0.00453)0.982:0.06201,((2644694157:0.0,2643938728:0.0):0.00055,2643816592:0.00458)0.949:0.04281)0.955:0.07063)0.920:0.07145)0.961:0.09213,(2643905400:0.07755,2643913454:0.07102)0.997:0.16378)0.963:0.09734)0.064:0.06591)1.000:0.40083,((((((2643757966:0.18274,((2644290951:0.0,2093|2093.peg.3819:0.0):0.20389,(2645101150:0.0,2004|2004.peg.6254:0.0):0.10866)0.986:0.12871)0.989:0.15552,(((2644746473:0.0,2003|2003.peg.4538:0.0):0.24538,((2645706118:0.0,2000|2000.peg.1729:0.0):0.21480,((2644730980:0.00138,2001|2001.peg.3419:0.00316)0.994:0.09923,(2582559112:0.06485,(2644734850:0.0,2002|2002.peg.1926:0.0):0.13002)0.950:0.04824)0.161:0.02640)0.732:0.04433)0.972:0.10478,(2593310120:0.17746,(((((2645338107:0.0,2034|2034.peg.3664:0.0):0.00446,(2645036131:0.0,2040|2040.peg.3429:0.0):0.00374)0.966:0.05238,((2645021544:0.0,2031|2031.peg.2285:0.0):0.02828,((2645390556:0.0,2036|2036.peg.281:0.0):0.06917,((2645189663:0.0,2028|2028.peg.3705:0.0):0.00798,((2645636821:0.0,2645326381:0.0,2645269057:0.0,2045|2045.peg.3219:0.0,2038|2038.peg.4719:0.0,2021|2021.peg.2432:0.0):0.00055,(2645678642:0.0,2049|2049.peg.3327:0.0):0.00397)0.000:0.00054)0.934:0.02854)0.864:0.02745)0.880:0.03186)0.941:0.06030,((2645641332:0.0,2645318146:0.0,2645103048:0.0,2044|2044.peg.781:0.0,2037|2037.peg.704:0.0,2048|2048.peg.2954:0.0):0.14626,((((2645172492:0.0,2020|2020.peg.4144:0.0):0.00418,(2645285114:0.0,2029|2029.peg.524:0.0):0.00055)0.950:0.02809,((2645311740:0.0,2032|2032.peg.1634:0.0):0.00055,((2645300064:0.0,2024|2024.peg.736:0.0):0.02057,(2645164126:0.0,2019|2019.peg.3903:0.0):0.00822)0.643:0.00412)0.877:0.02459)0.993:0.09355,((2644997895:0.0,2025|2025.peg.1583:0.0):0.02667,((2645014073:0.0,2026|2026.peg.2740:0.0):0.00151,((2645026610:0.0,2039|2039.peg.2619:0.0):0.00849,((2645649336:0.0,2645010579:0.0,2046|2046.peg.3292:0.0,2030|2030.peg.3736:0.0):0.00055,(2645181226:0.0,2027|2027.peg.3610:0.0):0.00425)0.762:0.00421)0.980:0.02986)0.989:0.06922)0.264:0.03370)0.919:0.04452)0.666:0.04128)0.942:0.06337,((2593304236:0.06250,(((2593318273:0.0,2593299747:0.0,2639072877:0.0,2593330980:0.0):0.00054,((2645569697:0.0,2608538632:0.0,2043|2043.peg.6182:0.0):0.00055,2521717423:0.00388)0.820:0.00387)0.954:0.03764,((2608522842:0.0,2643610011:0.0,2576798860:0.0):0.02637,(2608527746:0.0,2593337079:0.0):0.03137)0.566:0.02434)0.281:0.02377)0.981:0.08599,((2645614176:0.0,2047|2047.peg.4449:0.0):0.13534,((2645386211:0.0,2042|2042.peg.4797:0.0):0.00402,(((2645294190:0.0,2645372619:0.0,2035|2035.peg.310:0.0,2023|2023.peg.4482:0.0):0.00055,2033|2033.peg.1033:0.00781)0.792:0.00394,((2645279868:0.0,2022|2022.peg.3660:0.0):0.00054,(2645372096:0.0,2041|2041.peg.4925:0.0):0.00394)0.772:0.00390)0.280:0.00514)0.914:0.05171)0.984:0.09298)0.881:0.04747)0.979:0.10263)0.967:0.13910)0.980:0.14164)0.873:0.09355,(((((2645619897:0.06727,2645138667:0.07222)1.000:0.19973,(((2643494739:0.01568,(2640052702:0.02133,2563855267:0.00534)0.710:0.00622)1.000:0.18337,2643570102:0.23861)0.502:0.05158,(((2018|2018.peg.5039:0.02849,((2644154737:0.0,2012|2012.peg.2649:0.0):0.00055,(2643988346:0.0,2017|2017.peg.4820:0.0):0.00513)0.984:0.05956)0.981:0.05812,((2643776873:0.0,2013|2013.peg.2403:0.0,2014|2014.peg.2406:0.0):0.19930,(2643777413:0.0,2013|2013.peg.2935:0.0,2014|2014.peg.2938:0.0):0.27940)0.890:0.05494)0.531:0.02914,(2644131457:0.10916,((2643771965:0.0,2015|2015.peg.2076:0.0):0.07284,(2643840299:0.0,2016|2016.peg.3721:0.0):0.07040)0.872:0.03466)0.914:0.03611)0.941:0.05498)0.335:0.03169)0.529:0.03686,(2645047191:0.26219,(((((((2644002640:0.0,2079|2079.peg.386:0.0):0.15715,((2644240318:0.0,2068|2068.peg.3019:0.0):0.15288,1016|1016.peg.3856:0.15404)0.706:0.01768)0.020:0.01504,(2510428821:0.00524,(2517743939:0.0,2230702490:0.0):0.00514)0.994:0.07663)0.843:0.02448,2518212363:0.08138)0.780:0.01252,((1020|1020.peg.3409:0.03671,(1019|1019.peg.4951:0.0,1015|1015.peg.4078:0.0):0.03408)0.950:0.03922,((2644194653:0.0,1018|1018.peg.1783:0.0,2062|2062.peg.4231:0.0):0.06839,1017|1017.peg.416:0.02647)0.996:0.09752)0.614:0.01891)0.980:0.05725,((2643814882:0.0,2073|2073.peg.4994:0.0):0.23734,(2643480933:0.07663,((2645407732:0.0,2054|2054.peg.4421:0.0):0.00055,(2645433933:0.0,2053|2053.peg.464:0.0):0.00518)0.981:0.07276)0.939:0.06113)0.882:0.04456)0.713:0.02135,((((2644657921:0.0,2078|2078.peg.3113:0.0,2065|2065.peg.3139:0.0):0.15792,1000|1000.peg.66:0.07143)0.987:0.10647,(((2521857876:0.00525,(2644521575:0.0,2072|2072.peg.3189:0.0):0.00525)0.949:0.03872,((2643921521:0.0,2075|2075.peg.4753:0.0):0.03741,((2521666807:0.0,2529490782:0.0):0.03575,2562545883:0.04273)0.902:0.02328)0.149:0.01635)0.972:0.07216,(2645414903:0.10976,(((2645470044:0.0,2059|2059.peg.234:0.0):0.00054,((2644926090:0.0,2051|2051.peg.3675:0.0,2050|2050.peg.3623:0.0):0.01609,(2643854855:0.0,2074|2074.peg.1269:0.0):0.02152)0.807:0.00495)0.999:0.10015,(2645275977:0.0,2052|2052.peg.4591:0.0):0.03489)0.591:0.03395)0.863:0.02772)1.000:0.15235)0.796:0.02018,(((2644105767:0.0,2644146349:0.0,2644334835:0.0,2644544971:0.0,2082|2082.peg.4393:0.0,2081|2081.peg.5101:0.0,2088|2088.peg.2729:0.0,1021|1021.peg.5252:0.0,2080|2080.peg.2080:0.0,2092|2092.peg.3498:0.0,2086|2086.peg.5150:0.0):0.15189,((2644675091:0.0,2091|2091.peg.3738:0.0):0.06182,((2644453292:0.0,2644688681:0.0,1023|1023.peg.1111:0.0,2084|2084.peg.5825:0.0,2089|2089.peg.2536:0.0,2090|2090.peg.5519:0.0,1022|1022.peg.3570:0.0,2085|2085.peg.5658:0.0):0.00516,(2644378409:0.0,2643807944:0.0,2083|2083.peg.3800:0.0,2087|2087.peg.4980:0.0):0.00515)0.874:0.02064)0.821:0.05142)0.972:0.07698,((2644653189:0.0,2064|2064.peg.3595:0.0,2076|2076.peg.3477:0.0):0.12486,(((2645575487:0.0,2056|2056.peg.1024:0.0):0.04819,((2645584760:0.0,2645592101:0.0,2066|2066.peg.998:0.0,2057|2057.peg.3655:0.0):0.00449,(2645508583:0.0,2060|2060.peg.270:0.0):0.00055)0.991:0.09174)0.997:0.11024,(((2644501235:0.0,2071|2071.peg.4544:0.0):0.07464,((2644201180:0.0,2644484715:0.0,2077|2077.peg.5930:0.0,1014|1014.peg.4499:0.0,2070|2070.peg.5426:0.0,2063|2063.peg.1608:0.0):0.04158,1010|1010.peg.4534:0.03450)0.942:0.03105)0.860:0.02062,((((1003|1003.peg.1426:0.0,1001|1001.peg.3050:0.0):0.07933,((1008|1008.peg.392:0.0,1007|1007.peg.1472:0.0,1013|1013.peg.2469:0.0):0.05214,((1011|1011.peg.353:0.0,1012|1012.peg.4643:0.0,1024|1024.peg.5622:0.0):0.00506,1002|1002.peg.2573:0.01007)0.905:0.01749)0.938:0.04471)0.746:0.02722,(1009|1009.peg.95:0.03310,(1006|1006.peg.3292:0.05956,((1004|1004.peg.3665:0.0,1005|1005.peg.1022:0.0):0.01418,((2645605331:0.0,2061|2061.peg.6011:0.0):0.00519,(2645592952:0.0,2645151749:0.0,2067|2067.peg.4787:0.0,2058|2058.peg.87:0.0):0.00055)0.976:0.03013)0.821:0.01673)0.999:0.09519)0.000:0.01181)0.090:0.00801,(2644492562:0.0,2069|2069.peg.1000:0.0):0.12303)0.043:0.02081)0.916:0.04091)0.956:0.06500)0.935:0.05689)0.917:0.04167)0.776:0.01312)0.991:0.12492)0.881:0.04039)0.879:0.06646,(2645644649:0.20394,((2643599109:0.00055,2597238273:0.00053)1.000:0.41873,(2593323612:0.06649,2565988174:0.04477)0.994:0.26749)0.992:0.22309)0.912:0.11158)0.197:0.05679,((2644164764:0.0,2644345964:0.0,2006|2006.peg.640:0.0,2007|2007.peg.384:0.0):0.16312,(((2644412280:0.0,2009|2009.peg.2059:0.0):0.09425,(2643911034:0.0,2010|2010.peg.1635:0.0):0.07379)0.980:0.10533,((2643966597:0.0,2011|2011.peg.3807:0.0):0.11597,((2644916770:0.0,2005|2005.peg.2370:0.0):0.03158,(2645141067:0.0,2008|2008.peg.1872:0.0):0.00540)0.996:0.16436)0.979:0.13064)0.892:0.07115)1.000:0.31705)0.809:0.11232)0.911:0.13293,((((2644797854:0.28732,(2645071139:0.22668,(2644044566:0.17792,2644040282:0.13064)0.997:0.17456)0.899:0.07087)0.350:0.04860,(((2644861834:0.00593,(2644865998:0.00992,2644845526:0.02718)0.643:0.01018)0.988:0.07996,((2644987838:0.00633,2644949980:0.01790)0.000:0.00054,(2645086842:0.02308,2644841059:0.00620)0.921:0.01496)0.955:0.05203)0.985:0.09749,(2644804371:0.10157,(2644850055:0.00733,2644827899:0.00592)1.000:0.12748)0.807:0.02292)0.976:0.08404)0.795:0.05609,((2645520558:0.25153,(2644932083:0.20228,2645122865:0.16121)0.938:0.05419)0.901:0.04765,(((2644830088:0.01668,2645121790:0.00926)0.997:0.14978,((2644857513:0.02299,(2644819632:0.01989,2644769106:0.00459)0.946:0.02947)0.816:0.02610,(2644777700:0.04717,(2644823082:0.00055,(2644910973:0.03467,2644812380:0.01388)0.772:0.00480)0.960:0.03159)0.279:0.01927)0.951:0.07013)0.996:0.14488,(2644857829:0.16629,(2643690457:0.18000,(2644127436:0.06297,2565998747:0.06597)0.976:0.08029)0.354:0.03808)0.951:0.06380)0.534:0.03880)0.965:0.08131)0.481:0.03185,2645177180:0.33075)0.963:0.14728)1.000:0.47719,(2644514425:0.88883,((((2645528368:0.0,2645066076:0.0):0.25332,(2644780192:0.04940,2645465210:0.11022)0.997:0.21151)0.966:0.13521,(2645390268:0.28102,(2644110640:0.17254,2645296428:0.43750)0.987:0.20089)0.985:0.14869)0.977:0.19021,((2563414500:0.24743,2557410835:0.22461)0.998:0.32824,((2644134304:0.0,2643850546:0.0):0.45351,(2645145808:0.25787,(((2644228881:0.12649,(2643958039:0.22225,(2644034525:0.21050,((2644098885:0.0,2644114766:0.0):0.06877,2583210083:0.16339)0.680:0.07126)0.963:0.09426)0.939:0.10617)0.733:0.04815,2644319427:0.18469)0.355:0.06372,(2645410261:0.00054,2645330893:0.01101)1.000:0.31367)0.899:0.10405)0.970:0.15975)0.917:0.10023)0.882:0.09909)0.885:0.12116)0.989:0.24486)0.982:0.29308,(((XP_003861080.1:0.79517,((NP_495001.1:0.85451,((NP_001287602.1:0.0,NP_651776.2:0.0):0.70163,((NP_001119881.1:0.0,XP_005162382.1:0.0):0.31738,(NP_009129.1:0.05519,((XP_006509044.1:0.00055,(XP_011240412.1:0.01143,XP_006509045.1:0.00334)0.000:0.00055)1.000:0.08195,(NP_473398.1:0.00055,XP_017168012.1:0.00383)0.660:0.00055)0.997:0.10512)0.965:0.18898)0.990:0.26204)0.564:0.20060)0.865:0.14505,(((XP_024379816.1:0.0,XP_024379815.1:0.0):0.12872,(XP_024384808.1:0.00055,(XP_024384807.1:0.00055,(XP_024384806.1:0.0,XP_024384805.1:0.0):0.00055)0.983:0.00055)0.999:0.13280)0.793:0.03815,((((XP_003532139.1:0.00055,XP_006586095.1:0.01807)1.000:0.15072,((XP_030510937.1:0.00055,XP_030510936.1:0.00426)1.000:0.15202,((EEC72167.1:0.00405,(KAB8085228.1:0.00055,(BAD87885.1:0.00055,((KAF2954329.1:0.0,XP_015633477.1:0.0,EEE56007.1:0.0):0.00055,XP_015633552.1:0.02710)0.000:0.00054)0.923:0.00412)0.000:0.00054)1.000:0.19557,(RID78890.1:0.00522,(KAG5414084.1:0.00438,XP_009142899.1:0.00055)0.736:0.00316)1.000:0.14987)0.639:0.03497)0.341:0.01502)0.856:0.03269,((CAA3021689.1:0.11734,(PHT35448.1:0.01859,XP_004248334.1:0.01500)0.990:0.06952)0.891:0.04243,XP_010675733.1:0.20026)0.662:0.02487)0.895:0.03861,((((KAF2929178.1:0.0,KAB8098132.1:0.0,XP_015640277.1:0.0,EEE62347.1:0.0,EEC78528.1:0.0):0.00055,BAF16576.2:0.00055)1.000:0.15923,(AT1G11930.2:0.06199,(RID52055.1:0.00053,(XP_009110685.1:0.00055,KAG5390954.1:0.00376)0.963:0.02304)0.487:0.01783)0.999:0.16636)0.601:0.02524,((CAA3015639.1:0.09264,(NP_001237710.1:0.31934,(PHT56360.1:0.01410,(XP_004232692.1:0.00055,XP_019067899.1:0.02134)1.000:0.06967)0.993:0.10184)0.513:0.02326)0.802:0.03627,(XP_030491600.1:0.09424,(XP_010687349.1:0.08470,XP_010687348.1:0.00055)0.999:0.13892)0.469:0.01562)0.918:0.04102)0.945:0.06643)0.998:0.17289)0.995:0.26637)0.063:0.13367)0.589:0.07102,(((NP_009517.1:0.81877,((XP_001560727.1:0.31175,((SMY22150.1:0.01087,(SMQ48454.1:0.00918,(XP_003853672.1:0.00358,(SMR49453.1:0.02366,SMR48305.1:0.00054)0.890:0.00640)0.885:0.00856)0.783:0.01168)1.000:0.45821,((BCR99061.1:0.0,BCS11373.1:0.0):0.44470,XP_003657389.1:0.24927)0.069:0.10743)0.856:0.12229)0.982:0.23838,NP_593877.1:0.81741)0.027:0.07961)0.299:0.08274,((AUB27113.1:0.0,XP_012051785.1:0.0):0.00503,(XP_572790.2:0.00055,XP_773685.1:0.00055)0.840:0.03747)1.000:0.55248)0.965:0.24085,(XP_001352068.1:1.69912,XP_001134585.2:0.50126)0.245:0.19260)0.735:0.07307)0.998:0.49699,(((2645528888:0.22370,((2645608081:0.05685,2645112162:0.09076)0.476:0.02449,(2643694638:0.15022,(2644760493:0.13633,2645114666:0.16965)0.674:0.02583)0.973:0.11289)0.984:0.20369)0.982:0.27145,((2645560122:0.17245,((2563783603:0.02643,(2644369882:0.07504,(2644011482:0.06576,(2644642274:0.05238,2644685275:0.04612)0.783:0.00606)0.742:0.00585)0.966:0.05230)0.909:0.03845,2644969574:0.05160)0.956:0.13300)0.986:0.23333,(((2645555996:0.07970,(2644801435:0.04707,2644870244:0.13860)0.949:0.04571)0.294:0.02597,2645505418:0.03620)1.000:0.38811,2645545253:0.47186)0.441:0.07501)0.932:0.24536)0.995:0.48960,(((2547360310:0.63595,((2644365348:0.00386,(2546628982:0.0,2566762002:0.0):0.00054)1.000:0.56315,(2536346431:0.04489,((2628389539:0.00401,((2539657666:0.0,2566532904:0.0):0.00412,2566535887:0.00414)0.916:0.00054)1.000:0.22480,2537763241:0.02441)0.132:0.03187)0.958:0.24190)0.855:0.10556)0.979:0.25221,(((2640077278:0.23907,(2644937737:0.16042,(2644284984:0.01059,2510287867:0.01724)0.998:0.15117)0.604:0.07684)0.951:0.13645,(2644132572:0.49525,((2644123117:0.04506,(2643979738:0.05267,2643859356:0.05842)0.978:0.08142)0.995:0.18994,(((2640047527:0.01751,2520563053:0.00807)1.000:0.11901,(2595446738:0.17432,(2595449506:0.12630,(2595557478:0.00411,2639835653:0.01307)0.983:0.06995)0.819:0.03237)0.280:0.01950)1.000:0.24741,((2643895335:0.00054,2644477505:0.00430)1.000:0.24347,(2643829657:0.18580,2558297136:0.19267)0.871:0.04495)0.978:0.15977)0.850:0.10791)0.991:0.21618)0.895:0.10903)0.946:0.14701,2643570557:0.43100)0.885:0.11644)0.978:0.22194,((2643692828:0.38683,(((2643602391:0.0,2639153863:0.0,2563444438:0.0):0.55322,((2639158470:0.0,2643604474:0.0):0.00358,2563444865:0.00055)0.995:0.27238)0.980:0.23012,(2563782469:0.04277,(2644008588:0.07260,2644967486:0.16255)0.169:0.02694)1.000:0.43154)0.126:0.04656)0.964:0.19133,((2595310225:0.21258,(2639133049:0.33125,(2644423081:0.32644,2563402677:0.31587)0.921:0.13400)0.124:0.06575)0.991:0.34046,(2595089106:0.53756,(2645711023:0.38853,((2643499585:0.0,2574352822:0.0):0.26482,(2644739821:0.00758,(2645667161:0.00467,2561990417:0.00436)0.950:0.05256)0.995:0.24778)0.969:0.14509)0.119:0.03808)0.962:0.21171)1.000:0.51721)0.841:0.14134)0.979:0.22698)0.706:0.18284)0.983:0.34355)0.432:0.18180)0.879:0.09032,((2644972287:0.09915,((2645040662:0.14775,((2643586384:0.07435,((2510286349:0.01351,(2639083014:0.03251,2644283296:0.00055)0.475:0.01019)0.931:0.02389,((2644782368:0.01318,(2644620075:0.02615,2643872171:0.03182)0.818:0.02694)0.996:0.07137,(((2643842871:0.01225,2643955730:0.02113)0.784:0.00623,(2644184582:0.03311,2644882508:0.03095)0.781:0.00980)0.902:0.01573,(2645630464:0.04089,((2521872507:0.00054,2643484496:0.00451)0.721:0.00454,((2521813911:0.0,2556983261:0.0):0.02043,2520478917:0.00055)0.753:0.00521)0.922:0.01706)0.911:0.02534)0.565:0.01806)0.682:0.01173)0.946:0.05978)0.938:0.06349,2644899645:0.17054)0.843:0.03476)0.383:0.03727,2645420336:0.21431)0.453:0.04099)0.999:0.27040,(((2645514628:0.22090,2521673665:0.23293)0.977:0.11523,((2644027980:0.31156,((2645056654:0.12339,(2643797016:0.00055,2644469880:0.00384)0.998:0.18059)0.998:0.15467,((2644249752:0.02582,2644358430:0.02564)0.998:0.12053,((2644214403:0.02471,2643789873:0.01981)1.000:0.26249,(2645401981:0.03639,2644907637:0.06993)0.992:0.12067)0.880:0.03912)0.871:0.05736)0.935:0.08528)0.962:0.09820,(((((2645002430:0.17370,(2645308306:0.05885,2644992401:0.02299)0.995:0.11107)0.994:0.12376,2644810013:0.24398)0.026:0.02103,(2645482353:0.30829,2645107630:0.21912)0.974:0.09113)0.790:0.04088,((((2520442146:0.02228,((2643576297:0.0,2643531342:0.0):0.00443,(2643558078:0.01334,2643493971:0.00883)0.000:0.00054)0.767:0.00448)0.860:0.01750,(2644326083:0.01815,2644398148:0.02921)0.694:0.02212)0.977:0.06318,(2644466249:0.08989,(2644163901:0.04248,(2643532954:0.0,2643546325:0.0,2518272477:0.0):0.04170)0.957:0.05450)0.795:0.02818)1.000:0.14156,(2639080605:0.25002,((2644072570:0.00383,2644057333:0.00904)0.997:0.09900,((2643991898:0.03854,(2644293242:0.01332,2643866434:0.00845)0.911:0.02508)0.958:0.05368,(2644648257:0.00295,((2644978016:0.0,2644955839:0.0):0.02119,2644962568:0.00527)0.987:0.05599)0.989:0.08589)0.966:0.06695)0.994:0.14044)0.842:0.07080)0.675:0.03857)0.988:0.11146,((((2644339448:0.19771,2644245120:0.22974)0.686:0.04908,(2644140501:0.0,2643967679:0.0):0.14777)0.750:0.03802,2644305290:0.16760)0.952:0.07182,((2644222393:0.07433,2644256403:0.03612)0.909:0.04590,(2643936552:0.07029,2643743698:0.12039)0.759:0.04504)1.000:0.24542)0.670:0.06175)0.883:0.03874)0.874:0.04287)0.824:0.04041,(2640393771:0.18274,(2597029607:0.01904,2558854247:0.02454)1.000:0.30103)0.957:0.10664)0.920:0.07264)0.874:0.10299)1.000:0.38482)0.310:0.07551)0.823:0.02911)0.996:0.10388)0.736:0.01294,(2581114457:0.00897,((2570177793:0.0,2577299172:0.0):0.00055,((2567637768:0.00055,(2547484256:0.00450,(2553144706:0.0,2567618401:0.0,2567618521:0.0,2567888971:0.0,2581796021:0.0,647977054:0.0):0.00055)0.847:0.00452)0.968:0.01347,2595082536:0.01800)0.000:0.00055)0.000:0.00055)0.788:0.00420)0.770:0.00471,(2552694102:0.01808,2537769120:0.02218)0.746:0.00561)0.759:0.00424,((((650422642:0.01359,(((2533177909:0.0,2567561681:0.0,2567842547:0.0):0.00055,2567823390:0.00448)0.938:0.01344,(2574822980:0.00055,2583325038:0.00450)0.639:0.00055)0.624:0.00450)0.000:0.00053,2539496100:0.00891)0.396:0.00452,(2526382395:0.0,2552638908:0.0,2552786161:0.0,2567645431:0.0):0.02269)0.756:0.00458,2574729441:0.02779)0.742:0.00448)0.987:0.02646)0.943:0.01310,(((2533182046:0.0,2536330362:0.0,2567499497:0.0,2567882236:0.0,2568168459:0.0,2581343423:0.0,2582298767:0.0,2583584131:0.0):0.00055,(((((2537774904:0.00452,2563272681:0.00454)0.900:0.00906,2598164928:0.00454)0.000:0.00055,(2567515359:0.0,2567564262:0.0,2567605606:0.0,2567846996:0.0):0.00055)0.921:0.00055,((2539652029:0.0,2580211082:0.0):0.00461,2566710676:0.03681)0.850:0.00055)0.000:0.00054,(2567725717:0.0,2567884354:0.0):0.00450)1.000:0.05115)0.993:0.03472,(2531507269:0.00904,(2552025619:0.00055,(2535940509:0.00053,(((2530856233:0.0,2533597632:0.0,2535454008:0.0,2535700010:0.0,2536915655:0.0,2538387960:0.0,2538408792:0.0,2538640214:0.0,2539641292:0.0,2549725555:0.0,2552499720:0.0,2552620383:0.0,2554504315:0.0,2554510057:0.0,2554540068:0.0,2554551937:0.0,2554590856:0.0,2572687856:0.0,643432382:0.0,643440533:0.0,647116481:0.0):0.00055,2531502926:0.00455)0.802:0.00457,(2583761654:0.00454,((2530848463:0.0,2533163295:0.0,2535921519:0.0,2535924487:0.0,2538398832:0.0,2539636571:0.0,2539647049:0.0,2549721722:0.0,2552582715:0.0,2552608645:0.0,2552635815:0.0,2552652243:0.0,2554457032:0.0,2554481160:0.0,2554585262:0.0,2558503468:0.0,2567496673:0.0,2567523312:0.0,2567552288:0.0,2567587158:0.0,2567595032:0.0,2567653588:0.0,2567699589:0.0,2567718195:0.0,2569487466:0.0,2570225633:0.0,2570582314:0.0,2570979889:0.0,2576652999:0.0,2580839938:0.0,2582022167:0.0,2583785249:0.0):0.00055,(2534269329:0.0,2567458313:0.0):0.00455)0.000:0.00055)0.808:0.00453)0.808:0.00457)0.774:0.00450)0.827:0.00908)0.000:0.00053)0.531:0.00456)0.767:0.00435,((2530860209:0.00054,(2562302220:0.00055,(2538414507:0.00914,(2530852433:0.0,2567386002:0.0,2568281544:0.0,2568488809:0.0,2569451593:0.0,2584167757:0.0):0.00458)0.000:0.00053)0.827:0.00456)0.866:0.00457,((2567482462:0.0,2567508742:0.0,2567527399:0.0,2567709295:0.0,2567722891:0.0,2567818452:0.0,2567876173:0.0,2568305141:0.0,2568472988:0.0,2569903290:0.0,2574838599:0.0,2583317655:0.0,2583353633:0.0,2583564992:0.0):0.01370,(2530875242:0.00055,2530878613:0.00454)0.000:0.00055)0.007:0.00055)0.179:0.00054)0.854:0.00436)0.000:0.00054)0.866:0.00839,(2535927708:0.0,2535931562:0.0,2548164848:0.0,2549729952:0.0,2552431451:0.0,2554455399:0.0,2567737836:0.0,2570533293:0.0,2573752469:0.0,2580794804:0.0):0.00055)0.020:0.00432)0.803:0.00459,(2552439724:0.0,2552476021:0.0,2552504953:0.0,2552510611:0.0,2554631940:0.0,2567399068:0.0,2567408555:0.0,2567412484:0.0,2567453236:0.0,2567465967:0.0,2567531250:0.0,2568317937:0.0,2568324392:0.0,2579885294:0.0,2581149604:0.0):0.00055)0.826:0.00435,2583373387:0.00054)0.977:0.00055,(2567672273:0.00455,2567713635:0.00053)0.873:0.00449)0.105:0.00434,(2552570641:0.00455,((2533186775:0.0,2534278563:0.0,2538416798:0.0):0.00055,((2530883126:0.0,2533160013:0.0):0.00458,(2567625549:0.0,2567770765:0.0,645200369:0.0):0.00055)0.890:0.00456)0.869:0.00456)0.992:0.00055)0.851:0.00429)0.000:0.00053,((2519516531:0.0,2520808673:0.0,2530866076:0.0,2531514295:0.0,2531517495:0.0,2533155869:0.0,2533191608:0.0,2534276869:0.0,2534441488:0.0,2535934773:0.0,2538386536:0.0,2547188904:0.0,2548156730:0.0,2548210733:0.0,2549733454:0.0,2551802370:0.0,2552471709:0.0,2552482979:0.0,2552512558:0.0,2552519246:0.0,2552530157:0.0,2552533473:0.0,2552591321:0.0,2552610954:0.0,2552628421:0.0,2553791372:0.0,2554465968:0.0,2554474619:0.0,2554486139:0.0,2554492823:0.0,2554497425:0.0,2554500756:0.0,2554515233:0.0,2554560547:0.0,2554579996:0.0,2554592432:0.0,2554621027:0.0,2554649944:0.0,2555426454:0.0,2555687884:0.0,2555695699:0.0,2562645863:0.0,2563287401:0.0,2566135038:0.0,2567390653:0.0,2567393282:0.0,2567417309:0.0,2567431387:0.0,2567435201:0.0,2567442648:0.0,2567446659:0.0,2567451574:0.0,2567469764:0.0,2567486278:0.0,2567490447:0.0,2567501984:0.0,2567511437:0.0,2567538002:0.0,2567544150:0.0,2567548527:0.0,2567570116:0.0,2567571717:0.0,2567575992:0.0,2567581401:0.0,2567592025:0.0,2567607574:0.0,2567614148:0.0,2567620195:0.0,2567628533:0.0,2567634305:0.0,2567658186:0.0,2567667629:0.0,2567676337:0.0,2567689340:0.0,2567693180:0.0,2567702688:0.0,2567729286:0.0,2567733111:0.0,2567757920:0.0,2567763272:0.0,2567772823:0.0,2567782814:0.0,2567786007:0.0,2567796776:0.0,2567800816:0.0,2567803162:0.0,2567808772:0.0,2567817344:0.0,2567831161:0.0,2567840813:0.0,2567852761:0.0,2567869186:0.0,2567869235:0.0,2567873752:0.0,2567900920:0.0,2568253814:0.0,2568272928:0.0,2568278832:0.0,2568284886:0.0,2568293283:0.0,2568297855:0.0,2568314418:0.0,2568479975:0.0,2568482203:0.0,2568489902:0.0,2568710958:0.0,2568885341:0.0,2569022733:0.0,2569464654:0.0,2569474379:0.0,2569629697:0.0,2570011578:0.0,2570061516:0.0,2570515432:0.0,2570588580:0.0,2570755828:0.0,2570907647:0.0,2570974930:0.0,2571536050:0.0,2571545829:0.0,2572023431:0.0,2572851079:0.0,2572969275:0.0,2573064443:0.0,2573800543:0.0,2573957755:0.0,2575450921:0.0,2576879146:0.0,2577183492:0.0,2580056825:0.0,2580085779:0.0,2580139184:0.0,2580361615:0.0,2580497402:0.0,2580512434:0.0,2580685424:0.0,2580832799:0.0,2580928026:0.0,2581228763:0.0,2581421023:0.0,2581790354:0.0,2581860100:0.0,2582287839:0.0,2582291330:0.0,2582382497:0.0,2582462936:0.0,2583222275:0.0,2583358353:0.0,2583364841:0.0,2583386392:0.0,2583592751:0.0,2583595065:0.0,2583598573:0.0,2583640027:0.0,2583751501:0.0,2583781967:0.0,2583819212:0.0,2583848496:0.0,2641297853:0.0,642586483:0.0,650503234:0.0):0.00055,2567428349:0.00055)0.000:0.00055)0.858:0.00456);


# Gene tree of AT1G11980.1 and his homologues 

((((AT1G11980.1:0.12773,XP_033128943.1:0.15288)0.953:0.14180,((XP_015613733.1:0.0,EAZ16850.1:0.0,EAY79383.1:0.0):0.54026,PHT54167.1:0.05178)0.338:0.06136)0.939:0.10259,((XP_001558662.1:0.17219,(XP_003656672.1:0.27488,((SMQ51929.1:0.0,SMR54457.1:0.0,SMR56387.1:0.0,SMY25572.1:0.0):0.00054,XP_003851588.1:0.02743)0.929:0.11055)0.805:0.05772)0.792:0.08372,(((AUB23450.1:0.0,XP_012048160.1:0.0):0.00054,XP_024512576.1:0.01282)0.995:0.34078,(KAF8831756.1:0.25839,(NP_010423.4:0.56447,(XP_001349866.1:0.69717,((((EEC79343.1:0.06812,KAF2918410.1:0.09772)0.828:0.05708,(RID58750.1:0.01469,((KAF2928059.1:0.48417,(KAB8105459.1:0.02215,(EEE67199.1:0.0,EAZ03928.1:0.0):0.00055)1.000:0.48638)0.809:0.06770,(RID65383.1:0.06036,(XP_629435.1:0.49407,(XP_003653351.1:0.00055,XP_003848901.1:0.00055)0.943:0.00054)0.096:0.01619)0.568:0.01560)0.851:0.07774)0.137:0.00054)0.631:0.02016,(2595446854:0.34877,XP_003851124.1:0.74602)0.797:0.09346)0.832:0.07761,(RID65577.1:0.49440,(XP_629436.1:0.65709,(XP_637468.1:1.27789,((XP_009132099.1:0.0,XP_009132098.1:0.0):0.00055,((KAG5403686.1:0.0,RID69044.1:0.0):0.00054,(RID74070.1:0.02033,XP_009126811.1:0.01951)0.998:0.09224)0.883:0.00925)0.999:1.56637)0.759:0.27503)0.237:0.08082)0.753:0.09404)0.902:0.27989)0.879:0.21579)0.568:0.15108)0.068:0.04510)0.786:0.10840)0.844:0.08678)0.604:0.00745,(((NP_006147.1:0.00053,NP_032709.1:0.01295)0.898:0.05465,(NP_001002557.1:0.00054,NP_958478.2:0.06542)0.819:0.03815)0.751:0.03429,(NP_492717.1:0.14232,(NP_001286070.1:0.0,NP_609919.1:0.0):0.01382)0.852:0.07682)0.982:0.14081,(NP_595955.1:0.16916,XP_642449.2:0.11864)0.104:0.02900);


# Gene tree of AT1G12050.1 and his homologues 

((((((((2538412285:0.00677,2534268545:0.00055)0.816:0.00225,(2533162270:0.00055,2563734343:0.00678)0.000:0.00054)0.919:0.00453,(2552571847:0.00451,2567660696:0.00055)0.000:0.00053)0.839:0.00224,2530857446:0.00225)0.000:0.00055,((2554568119:0.00338,((2539653036:0.0,2580211638:0.0):0.00934,((((((2552694259:0.00682,(((2539493778:0.00055,((2595081908:0.0,2537766966:0.0,2567862119:0.0):0.00437,(2553145873:0.00240,(2570175579:0.0,2577298196:0.0):0.00663)0.435:0.00227)0.933:0.00053)1.000:0.00053,((((((2567616634:0.0,2567842095:0.0):0.00055,647978573:0.00055)0.000:0.00055,2581794370:0.00225)0.541:0.00055,(2567561780:0.00227,2567888281:0.00055)0.840:0.00226)0.829:0.00226,((2526380014:0.0,2552637978:0.0,2552785064:0.0,2567645648:0.0):0.00587,(2533176814:0.0,2554454456:0.0):0.00403)0.781:0.00138)0.000:0.00055,(2583326404:0.00054,2567637183:0.00225)0.861:0.00226)0.922:0.00218)0.432:0.00227,2547481361:0.00444)0.897:0.00054)0.925:0.00201,2574822126:0.00892)0.999:0.00055,650425409:0.00452)0.000:0.00053,(2581115117:0.00225,2574732234:0.00910)0.566:0.00055)0.349:0.00054,2567824617:0.00448)0.915:0.00949,(2566570363:0.01730,(2566638994:0.01496,(((2556968695:0.18620,(((((2640392128:0.14918,(2558854141:0.00054,2597031433:0.01873)1.000:0.19400)1.000:0.15047,(((2644132077:0.57193,((2644653576:0.0,2076|2076.peg.3858:0.0,2064|2064.peg.3953:0.0):0.23879,(1007|1007.peg.6181:0.01136,(1024|1024.peg.5795:0.01565,(1013|1013.peg.4406:0.01979,((1001|1001.peg.5723:0.0,1003|1003.peg.6002:0.0):0.00250,1009|1009.peg.4504:0.00745)0.751:0.00281)0.937:0.01497)0.090:0.00870)1.000:0.25743)0.995:0.22844)0.988:0.17418,(2645100860:0.00229,2004|2004.peg.5971:0.00055)1.000:0.44846)0.802:0.11327,(((((((NP_955895.1:0.19530,(NP_000128.1:0.04913,NP_034306.2:0.07559)0.998:0.13943)0.964:0.07995,(NP_524830.2:0.51717,NP_509083.1:0.32585)0.877:0.05900)0.985:0.10633,XP_001134473.1:0.53429)0.313:0.04141,((XP_024391885.1:0.11857,(XP_024372487.1:0.0,XP_024372486.1:0.0,XP_024372485.1:0.0,XP_024372484.1:0.0,XP_024372483.1:0.0,XP_024372482.1:0.0,XP_024372481.1:0.0,XP_024372480.1:0.0):0.08784)1.000:0.21654,((((KAF2943599.1:0.0,KAB8086297.1:0.0,XP_015622682.1:0.0,EAZ22093.1:0.0,BAF08109.1:0.0):0.00055,(KAB8086298.1:0.00055,(KAF2943598.1:0.00166,KAF2943597.1:0.02174)0.000:0.00085)1.000:0.00079)0.748:0.00241,EEC72678.1:0.00054)1.000:0.28261,((((PHT54415.1:0.04790,XP_019068856.1:0.04567)1.000:0.14312,(CAA3023953.1:0.09056,(PHT31001.1:0.04532,XP_004250259.1:0.05467)1.000:0.09365)0.643:0.01499)0.910:0.03134,(XP_010686735.1:0.11159,(AT1G12050.1:0.03504,(RID57509.1:0.00238,XP_009148616.1:0.00054)0.986:0.04290)1.000:0.12769)0.852:0.03615)0.594:0.03049,(XP_030491175.1:0.12412,(NP_001242141.1:0.03863,XP_003546180.1:0.02743)1.000:0.16991)0.765:0.03146)0.960:0.07477)0.998:0.16517)0.996:0.16068)0.984:0.11975,((2563432151:0.05527,2529262737:0.06842)1.000:0.32915,((2644727157:0.01766,2645673266:0.01918)1.000:0.19090,2595321949:0.38792)0.808:0.07305)0.987:0.11863)0.944:0.10229,((((((((2643520494:0.05699,2563417929:0.06630)1.000:0.36460,((2645146824:0.42206,((2644229727:0.18889,(2643827348:0.0,2644533825:0.0):0.30792)0.975:0.09733,(2644322669:0.18620,(2645333252:0.00512,2645411570:0.01168)1.000:0.35369)0.995:0.13881)0.832:0.04082)0.264:0.03169,(2645725366:0.08094,2645722389:0.06688)1.000:0.29566)0.989:0.10746)0.368:0.02415,(2644514308:0.41702,((2643959840:0.13272,(2644032716:0.08801,((2644100798:0.0,2644117206:0.0):0.04238,2583211245:0.06466)0.997:0.09829)0.488:0.06111)1.000:0.27509,((2595299603:0.01295,2643542304:0.00055)1.000:0.20816,(2521700636:0.14786,(2521712868:0.18054,(2645684915:0.07010,2645701127:0.03895)0.996:0.10272)0.970:0.07639)0.709:0.05836)0.998:0.14230)0.449:0.04679)0.997:0.12961)0.887:0.04026,(((2643853127:0.00774,2644135615:0.00292)1.000:0.20984,(2644611369:0.02068,2522509030:0.04279)0.999:0.18292)0.990:0.11634,((((2639099626:0.0,2563397892:0.0):0.08410,((2644389729:0.02931,2644429153:0.04042)1.000:0.09044,((2643764851:0.0,2644461309:0.0):0.07750,2644404683:0.04118)0.723:0.01961)0.100:0.02282)0.837:0.05913,(2524905870:0.07635,(2563436543:0.05168,((2644633424:0.07015,(2644439237:0.01151,2521680850:0.01911)0.999:0.07061)1.000:0.09664,(2521771480:0.04450,2521691326:0.08703)0.996:0.05921)0.573:0.01808)0.828:0.02557)0.990:0.07547)0.999:0.23910,(2644457072:0.47824,(2645015895:0.01051,(2645357728:0.0,2645157375:0.0):0.01562)1.000:0.30007)0.995:0.15204)0.929:0.11497)0.962:0.08285)0.887:0.05593,2563414576:0.74580)0.859:0.16066,(WP_011278944.1:1.79361,((2567639626:0.0,2574824126:0.0):0.40559,((2535920476:0.0,2538397339:0.0,2539634726:0.0,2549723246:0.0,2567496534:0.0,2567525277:0.0,2567553605:0.0,2567587724:0.0,2567598220:0.0,2567699131:0.0,2570981603:0.0,2582022445:0.0):0.03774,2558219619:0.07502)0.990:0.80971)0.999:1.83845)0.993:1.95381)0.884:0.15031,((((((2645380501:0.27471,(2579847225:0.13100,(2639089287:0.01374,2521704088:0.02250)0.995:0.08737)1.000:0.25976)0.989:0.11047,(2593313107:0.24332,2593307306:0.14879)0.997:0.11014)0.053:0.02504,(2644986053:0.27673,(2644039085:0.14885,2644042961:0.08494)0.995:0.09361)1.000:0.19540)0.469:0.02954,((2645418972:0.40110,(2644902770:0.14630,((2644623968:0.01990,(2644783905:0.05379,2643868937:0.02193)0.318:0.00515)0.979:0.04934,((2639085716:0.02270,(2644285861:0.00278,2510287647:0.00463)0.983:0.03159)1.000:0.07838,(2643585189:0.07835,(((2643957361:0.01856,2644883200:0.03359)0.922:0.01191,((2644187904:0.01887,2643844117:0.03001)0.776:0.00853,(2520475506:0.00203,((2643482800:0.0,2521870807:0.0):0.00240,(2521814666:0.00055,2556986286:0.00239)0.000:0.00054)0.756:0.00276)0.965:0.02106)0.775:0.00949)0.959:0.01898,2645628394:0.07533)0.855:0.01147)0.098:0.00694)0.984:0.04778)0.981:0.06765)0.991:0.12688)0.984:0.10295,(2645704939:0.0,2000|2000.peg.571:0.0):0.42158)0.843:0.06886)0.994:0.10953,((2645001940:0.20683,2644159806:0.13466)1.000:0.40903,(((2644244608:0.47067,(2644994200:0.18595,(2644465617:0.05317,(((2644401959:0.01302,2644327353:0.01497)0.978:0.02329,(2520438067:0.04233,(2643573813:0.00872,(2643529764:0.01198,(2643555064:0.00920,2643493468:0.00452)0.946:0.01099)0.358:0.00683)0.943:0.01899)0.998:0.03527)0.989:0.04393,(2644163432:0.03149,((2643550552:0.0,2643538077:0.0):0.00233,2518268093:0.00478)0.999:0.04685)0.981:0.03990)0.851:0.03408)1.000:0.38462)0.145:0.04935)0.682:0.02981,(2644808442:0.28312,(2644120451:0.05238,(2643858779:0.02050,2643982057:0.02764)0.834:0.02719)1.000:0.31689)0.899:0.08033)0.271:0.04216,(((2644142570:0.0,2643968074:0.0):0.35699,(2643746260:0.04754,(2643936368:0.05446,(2644222649:0.01803,2644260567:0.03592)0.685:0.01612)0.794:0.02339)1.000:0.30369)0.796:0.06126,((2639077164:0.30014,(2644028516:0.23667,(2645107525:0.32699,(2644222277:0.05954,2644248697:0.08072)1.000:0.20219)0.988:0.08664)0.912:0.05381)0.102:0.03815,(2644301290:0.27396,((((2644160869:0.06549,(2518268855:0.00250,(2643549696:0.0,2643536348:0.0):0.00245)0.996:0.03981)0.687:0.01317,(2644326541:0.03541,(2644396885:0.02001,((2643556354:0.00259,((2643530518:0.0,2643575662:0.0):0.00254,2520439963:0.02515)0.795:0.00742)0.689:0.00725,2643491533:0.00265)0.992:0.03347)0.792:0.02576)0.891:0.01613)0.774:0.00782,2644469435:0.06503)1.000:0.10072,((2644072848:0.01289,2644057814:0.01245)1.000:0.20185,(2645003049:0.08553,(2645308976:0.04979,2644995756:0.04236)1.000:0.10247)0.925:0.03756)0.496:0.02158)0.952:0.06370)0.786:0.09017)0.772:0.04859)0.972:0.06484)0.999:0.16012)0.204:0.02479)0.491:0.03916,((2643796941:0.0,2644469954:0.0):0.48744,2644040064:0.62207)0.973:0.13118)1.000:0.30017)0.822:0.10127,((XP_003650743.1:0.36585,((XP_024551605.1:0.0,XP_024551606.1:0.0):0.41274,((BCS04388.1:0.0,BCS15976.1:0.0):0.32933,((SMY20605.1:0.00484,(SMR43282.1:0.00055,(SMQ46919.1:0.00055,SMR45446.1:0.00701)0.969:0.01169)0.515:0.00471)0.902:0.00656,XP_003856776.1:0.00053)1.000:0.33088)0.788:0.07746)0.937:0.16907)0.985:0.17380,((BCS12834.1:0.00054,BCS01080.1:0.06808)1.000:1.12567,(XP_003851323.1:0.79099,((BCR93805.1:0.0,BCS06427.1:0.0):0.39374,XP_003653810.1:0.42547)0.793:0.19126)0.989:0.36084)0.989:0.31878)0.987:0.19585)0.641:0.05358)0.633:0.04637,((((2645111696:0.04334,2645609558:0.03137)0.902:0.01418,(2644761782:0.06823,(2643696245:0.06363,2645530971:0.07261)0.250:0.01801)0.463:0.00911)0.860:0.01823,2645116245:0.05003)1.000:0.39392,(2645560154:0.03923,(2563783563:0.02368,(((2644642312:0.02900,2644011441:0.01265)0.186:0.00958,(2644969615:0.00777,2644369844:0.01403)0.089:0.00679)0.777:0.01623,2644685234:0.01244)0.902:0.01798)0.989:0.07908)1.000:0.32557)1.000:0.28688)0.225:0.06496)0.998:0.14181)0.708:0.03613,(2521673727:0.23674,2644027555:0.24787)0.971:0.08164)1.000:0.32890,(2566616260:0.14173,((((2546610641:0.0,2566723936:0.0):0.13158,(2630784610:0.12798,(2566681747:0.11218,(((2537770700:0.0,2552728577:0.0):0.02386,646299797:0.00981)1.000:0.09122,(2552865876:0.02181,((2533039880:0.0,2566676091:0.0):0.01671,2641387933:0.00690)0.838:0.01489)0.971:0.03995)0.998:0.06194)0.699:0.02030)0.974:0.04076)0.878:0.03864,((2558869270:0.0,2567556657:0.0,645636635:0.0,646310143:0.0):0.00338,(((2533793519:0.0,2552691176:0.0,2567766552:0.0,2567893225:0.0):0.00221,2573820336:0.00055)0.935:0.00670,2567643248:0.00451)0.645:0.00331)1.000:0.13050)0.480:0.02514,2610407988:0.18201)0.156:0.01449)0.425:0.04307)0.995:0.10764,((2536348271:0.00668,(2536339624:0.00053,646303611:0.00563)0.000:0.00054)1.000:0.09468,(((2533901465:0.00692,2566687857:0.00213)1.000:0.08891,2638551996:0.14164)0.063:0.01531,(((((2567380390:0.00229,2567779021:0.00055)0.803:0.00403,(2533185804:0.00917,2567741032:0.00684)0.758:0.00284)0.999:0.06380,((2548231861:0.0,2566604799:0.0):0.03353,(2546621691:0.01223,(2552769846:0.0,2566667086:0.0):0.00656)0.974:0.02187)0.977:0.03216)0.958:0.04185,((2566535730:0.01054,(2539657052:0.00476,(2566532752:0.00456,2628388482:0.00239)0.983:0.01403)0.717:0.00646)1.000:0.13990,(2566761346:0.00562,(2644365236:0.00675,2566762126:0.00676)0.718:0.00112)1.000:0.08527)0.553:0.02038)0.917:0.03039,2566705554:0.07079)0.932:0.02417)0.891:0.02813)0.992:0.06507)0.094:0.03590)1.000:0.10347,(2645431842:0.00054,(646297997:0.01860,2536331491:0.00662)0.340:0.00449)0.958:0.02304)0.815:0.00924,2566707084:0.00683)0.912:0.00961)0.958:0.01475)0.850:0.00592)0.899:0.00690)0.893:0.01030)0.113:0.01159,(2530868905:0.00055,((2554461083:0.00226,((2536919208:0.0,2538994197:0.0,2567712918:0.0,2568261826:0.0):0.00055,((2552650718:0.0,2554459986:0.0,2569488690:0.0,2570581638:0.0,2576655249:0.0,2580839163:0.0,2583784240:0.0):0.00226,(((((2530853413:0.0,2531500108:0.0,2533600512:0.0,2535452552:0.0,2535700149:0.0,2536918663:0.0,2538389561:0.0,2538407043:0.0,2538637907:0.0,2539639039:0.0,2549724427:0.0,2552497858:0.0,2552583944:0.0,2552617985:0.0,2552636631:0.0,2554480469:0.0,2554509248:0.0,2554540392:0.0,2554552775:0.0,2554583079:0.0,2554590469:0.0,2570225814:0.0,2572687447:0.0,643435249:0.0,643437883:0.0,647116363:0.0):0.00055,641588880:0.00055)0.770:0.00054,((2533187153:0.0,2624050601:0.0):0.00055,((2567649897:0.0,2568257346:0.0,2568322218:0.0):0.00227,(2552027373:0.00055,2535937819:0.00229)0.000:0.00055)0.929:0.00217)0.132:0.00227)1.000:0.00055,((((2567725269:0.0,2567883295:0.0):0.00218,(2567604163:0.00222,(((2567515583:0.0,2598167121:0.0):0.00055,(2536327991:0.00222,(2567882494:0.0,2581345054:0.0,2582301580:0.0):0.00055)0.871:0.00223)0.823:0.00227,((2567499388:0.0,2567847061:0.0):0.00226,(2533181555:0.0,2537775874:0.0,2563275382:0.0,2567562742:0.0,2568169924:0.0):0.00055)0.569:0.00055)0.000:0.00054)0.972:0.01141)0.983:0.01378,(2530872653:0.0,2534442250:0.0,2548160352:0.0,2548208998:0.0,2555698498:0.0,2558500833:0.0,2567422144:0.0,2567461517:0.0,2567897035:0.0,2568244109:0.0,2570057141:0.0,2582436233:0.0,650506186:0.0):0.00055)0.000:0.00055,((2531516921:0.0,2533155170:0.0,2534275545:0.0,2538385215:0.0,2548156354:0.0,2551805132:0.0,2552470274:0.0,2554464604:0.0,2554493576:0.0,2554501375:0.0,2554515995:0.0,2567388871:0.0,2567393813:0.0,2567417689:0.0,2567425612:0.0,2567430469:0.0,2567438025:0.0,2567447067:0.0,2567450025:0.0,2567470516:0.0,2567491001:0.0,2567502646:0.0,2567545141:0.0,2567548716:0.0,2567573222:0.0,2567576806:0.0,2567579832:0.0,2567592578:0.0,2567609295:0.0,2567612377:0.0,2567628863:0.0,2567632910:0.0,2567656576:0.0,2567668994:0.0,2567677184:0.0,2567689895:0.0,2567694144:0.0,2567700909:0.0,2567729778:0.0,2567762852:0.0,2567774081:0.0,2567782079:0.0,2567787159:0.0,2567796354:0.0,2567807128:0.0,2567851282:0.0,2567868033:0.0,2567872339:0.0,2568273448:0.0,2568298131:0.0,2568312790:0.0,2568478449:0.0,2568482835:0.0,2568490318:0.0,2568708995:0.0,2568885663:0.0,2569022929:0.0,2569463332:0.0,2569473281:0.0,2572022113:0.0,2572851389:0.0,2573956356:0.0,2576877766:0.0,2577181568:0.0,2580514901:0.0,2581093831:0.0,2581227486:0.0,2581858376:0.0,2582382685:0.0,2582463134:0.0,2583358645:0.0,2583385831:0.0,2583591084:0.0,2583598991:0.0,2583639343:0.0):0.00055,(2554591427:0.00055,(2567512029:0.0,2567800412:0.0,2568277534:0.0,2573800009:0.0,2580496006:0.0):0.00107)1.000:0.00125)0.873:0.00227)0.945:0.00178)0.906:0.00478,2539630322:0.00226)0.346:0.00055)0.346:0.00055)0.845:0.00240)0.000:0.00054,((2519515559:0.0,2535926767:0.0,2548165715:0.0,2549728783:0.0,2552431706:0.0,2567738796:0.0,2570536341:0.0,2573755516:0.0):0.00055,2567716851:0.00452)0.382:0.00227)0.978:0.01197)0.474:0.00359)0.882:0.00773)0.805:0.00217,2555426226:0.00224)0.000:0.00055,(2563286616:0.00055,(2539665762:0.00226,(2511821880:0.0,2520811348:0.0,2533193244:0.0,2535937530:0.0,2538380068:0.0,2539626768:0.0,2552485698:0.0,2552511838:0.0,2552532323:0.0,2552593874:0.0,2552612417:0.0,2552627719:0.0,2553792291:0.0,2554580527:0.0,2554593913:0.0,2554620632:0.0,2554647645:0.0,2555690742:0.0,2566132222:0.0,2567441066:0.0,2567486083:0.0,2567537173:0.0,2567569506:0.0,2567620497:0.0,2567732490:0.0,2567757400:0.0,2567801837:0.0,2567816967:0.0,2567829930:0.0,2567838071:0.0,2567900731:0.0,2568285076:0.0,2568292141:0.0,2569627547:0.0,2570012043:0.0,2570064370:0.0,2570588300:0.0,2570755486:0.0,2570904858:0.0,2570972077:0.0,2571534062:0.0,2571546416:0.0,2572968784:0.0,2573062999:0.0,2575452581:0.0,2579919351:0.0,2580056690:0.0,2580084330:0.0,2580141354:0.0,2580359050:0.0,2580925829:0.0,2581423668:0.0,2581789933:0.0,2582287526:0.0,2582288590:0.0,2583221299:0.0,2583361877:0.0,2583594153:0.0,2583753083:0.0,2583781572:0.0,2583849570:0.0,2641298745:0.0):0.00055)0.824:0.00055)0.909:0.00218)0.539:0.00055,(2552607107:0.0,2554504039:0.0,2554562875:0.0):0.00224,(((2530861371:0.0,2530868770:0.0,2531504041:0.0,2534281423:0.0,2535926078:0.0,2547190568:0.0,2549732752:0.0,2552518260:0.0,2552530851:0.0,2552570262:0.0,2554533069:0.0,2562305182:0.0,2567403653:0.0,2567472912:0.0,2567483417:0.0,2567507338:0.0,2567528285:0.0,2567625250:0.0,2567651564:0.0,2567671783:0.0,2567709076:0.0,2567720655:0.0,2567768922:0.0,2567819936:0.0,2567875098:0.0,2568306166:0.0,2568474914:0.0,2569903744:0.0,2570514566:0.0,2570565450:0.0,2574839315:0.0,2580685263:0.0,2580793868:0.0,2580833439:0.0,2581615383:0.0,2583317206:0.0,2583354591:0.0,2583371659:0.0,2583397516:0.0,2583565844:0.0,2583606993:0.0,2583764026:0.0,2583816513:0.0,642589285:0.0,645199991:0.0):0.00055,2569598032:0.00226)0.000:0.00055,(((((2567433974:0.00226,2567826303:0.00226)0.641:0.00053,2567385435:0.00214)0.417:0.00227,((2530849583:0.0,2568269877:0.0,2568280444:0.0,2568487343:0.0,2569450788:0.0,2584168477:0.0):0.00055,2530880119:0.00227)0.934:0.00214)1.000:0.00055,2562648617:0.00224)0.000:0.00055,((2567665148:0.00055,(2567753514:0.00225,((2531515641:0.0,2538415823:0.0,2552441650:0.0,2552474043:0.0,2552503993:0.0,2552509178:0.0,2554472370:0.0,2554484456:0.0,2554497739:0.0,2554634820:0.0,2567397061:0.0,2567410618:0.0,2567414597:0.0,2567458879:0.0,2567465622:0.0,2567531437:0.0,2568318746:0.0,2568325141:0.0,2579885627:0.0,2581152013:0.0):0.00055,(2567455029:0.00225,2568254680:0.00225)0.724:0.00055)0.000:0.00055)0.830:0.00227)0.864:0.00227,(2539643083:0.00222,((2535930359:0.0,2566515026:0.0):0.00677,((((2530880347:0.0,2533159149:0.0):0.00454,2539646465:0.00454)0.000:0.00055,(2530845776:0.0,2535918802:0.0,2538398776:0.0,2539635534:0.0,2549720669:0.0,2567493850:0.0,2567525000:0.0,2567551795:0.0,2567696446:0.0,2567705495:0.0,2570979029:0.0,2582020532:0.0):0.00055)0.000:0.00055,(2567587378:0.00055,2567595322:0.00229)0.846:0.00229)0.599:0.00053)0.174:0.00227)0.976:0.00055)0.000:0.00055)0.000:0.00055)0.000:0.00055);


# Gene tree of AT1G12780.1 and his homologues 

((2539648318:0.00658,(((2562645064:0.00331,(2554532531:0.0,2567474864:0.0,2581613603:0.0,2583607560:0.0):0.00330)0.000:0.00055,2567714975:0.00330)0.000:0.00055,(2531512345:0.0,2533188597:0.0,2536919035:0.0,2538995474:0.0,2547189647:0.0,2552519068:0.0,2552532051:0.0,2554466773:0.0,2554472756:0.0,2554485823:0.0,2554496053:0.0,2567434776:0.0,2567535675:0.0,2567567673:0.0,2567815133:0.0,2567898750:0.0,2568254863:0.0,2568263406:0.0,2570011305:0.0,2571544804:0.0,642585697:0.0):0.00055)0.574:0.00055)0.458:0.00330,(((2536914886:0.0,2552497418:0.0,2552618053:0.0,2554541080:0.0,2554554008:0.0,2554589208:0.0,643431542:0.0):0.00055,(2583751379:0.00326,((2520807839:0.0,2533192632:0.0,2535925253:0.0,2535933988:0.0,2539663822:0.0,2552482177:0.0,2552513735:0.0,2552534416:0.0,2552591229:0.0,2552613729:0.0,2552628232:0.0,2553792992:0.0,2554581734:0.0,2554620754:0.0,2554648742:0.0,2555687060:0.0,2567442890:0.0,2567487656:0.0,2567620282:0.0,2567734098:0.0,2567758591:0.0,2567803514:0.0,2567832133:0.0,2567840073:0.0,2568285352:0.0,2568293482:0.0,2569485182:0.0,2569627664:0.0,2570060728:0.0,2570588412:0.0,2570754236:0.0,2571534615:0.0,2572966329:0.0,2573063987:0.0,2575452821:0.0,2576651521:0.0,2580056096:0.0,2580086727:0.0,2580360037:0.0,2580926361:0.0,2581421802:0.0,2581790108:0.0,2582286020:0.0,2582292124:0.0,2583363446:0.0,2583596039:0.0,2583780765:0.0,2583847080:0.0):0.00055,(2570908450:0.00055,2570975736:0.00055)0.000:0.00055)0.640:0.00055)0.902:0.00653)0.334:0.00329,(((2552569704:0.02642,((((((2566669750:0.24063,((2567559931:0.0,2567841927:0.0,2577298482:0.0):0.14794,((((2645417320:0.39328,(2645630039:0.23822,(2643843357:0.16445,(2556981237:0.00561,(2643481586:0.00298,2521872728:0.00055)1.000:0.00054)1.000:0.18528)0.763:0.04838)1.000:0.24485)0.869:0.11480,(2645038809:0.62922,(2643589305:0.32006,(2644879939:0.09168,(2643846347:0.03037,(2643952869:0.02827,2645633381:0.06260)0.370:0.02271)0.897:0.05570)0.999:0.18691)0.740:0.04645)0.111:0.03274)0.978:0.13618,((((2644906447:0.07526,2645399456:0.02189)1.000:0.26767,((2644255006:0.03190,2644359206:0.05226)1.000:0.22356,(2645056927:0.07130,(2643800298:0.0,2644471923:0.0):0.10054)0.996:0.13193)0.688:0.08453)0.993:0.12995,((2639078316:0.62145,(2643567620:0.27855,((2645005106:0.06652,(2645310047:0.02631,2644995545:0.03123)0.987:0.06296)1.000:0.14019,(2644216671:0.11686,2643791854:0.15763)0.997:0.12173)0.487:0.06860)0.928:0.10349)0.819:0.06249,(((2644337805:0.25120,(2644809603:0.11965,2645481539:0.16719)1.000:0.15378)0.933:0.07864,((((2644325725:0.01243,2644400889:0.02466)0.994:0.12057,(2644161231:0.06962,(2518268677:0.00324,(2643533597:0.0,2643546555:0.0):0.00941)0.865:0.02176)0.970:0.07983)0.998:0.15967,(((2644327763:0.01512,2644400449:0.01350)0.996:0.10231,(2520437209:0.01584,(2643555784:0.00054,((2643488487:0.0,2643571487:0.0):0.00055,2643526383:0.00272)0.898:0.00544)0.975:0.02857)0.963:0.06008)1.000:0.24736,2520442025:0.57872)0.322:0.08906)0.979:0.12965,(2644119550:0.05161,(2643981449:0.05153,2643860705:0.04599)0.842:0.05627)1.000:0.56326)0.879:0.10215)0.836:0.06352,(((2644529564:0.28487,((2643916108:0.07004,2643908679:0.07165)1.000:0.22902,((2644698058:0.00276,(2644660698:0.00055,2643879401:0.00278)0.000:0.00055)0.982:0.06566,(2643940030:0.00054,(2644695400:0.00276,2643815353:0.00055)0.890:0.00799)0.984:0.07656)0.999:0.17711)0.905:0.07531)1.000:0.22176,(2639080724:0.47550,2640076854:0.50646)0.904:0.11865)0.956:0.09571,(((2645514485:0.14579,2521669067:0.11434)0.999:0.24521,2644031009:0.26360)0.959:0.12723,(((2558852947:0.0,2597030974:0.0):0.20386,2640392566:0.14592)0.988:0.10719,(2644301436:0.32333,((2643743821:0.04933,(2643937221:0.03572,(2644222730:0.04445,2644260657:0.04418)0.904:0.02631)0.885:0.02590)1.000:0.25518,(2644245786:0.22644,(2643972088:0.0,2644142287:0.0):0.11993)0.981:0.10389)0.085:0.06055)0.993:0.15271)0.974:0.08727)0.408:0.02567)0.241:0.03017)0.849:0.05512)0.870:0.06385)0.000:0.02923,((((2529264309:0.30883,(2595090350:0.36549,(2645672541:0.29613,((2563431805:0.19927,(2521688085:0.16689,(2639649230:0.03304,(2574357502:0.0,2639209414:0.0):0.05362)0.994:0.09087)0.998:0.10155)0.578:0.02495,((2563404935:0.16963,2644425411:0.24532)0.951:0.06961,((2574353305:0.0,2643501064:0.0):0.17565,(2521686569:0.13453,((2640027350:0.02907,((2639859221:0.0,2640249061:0.0,2639864796:0.0):0.00904,(2640285403:0.00645,2639636484:0.00053)0.923:0.01402)0.932:0.02081)0.912:0.02929,(2640027568:0.04376,((2518122012:0.00592,2518138422:0.00671)0.999:0.05440,(2639647336:0.00055,2529468316:0.00305)0.988:0.03757)0.806:0.01652)0.694:0.00783)0.717:0.02081)0.986:0.09009)0.997:0.11519)0.000:0.02704)0.877:0.04922)0.857:0.07257)0.853:0.06440)0.999:0.17871,(XP_643834.1:0.44820,((((NP_001035389.1:0.00055,XP_005158580.1:0.00055)1.000:0.21855,((NP_000394.2:0.0,NP_001008217.1:0.0,NP_001121093.1:0.0):0.03933,(NP_848476.1:0.0,XP_006539280.1:0.0,XP_006539281.1:0.0,XP_006539282.1:0.0):0.03551)0.999:0.17803)0.997:0.18129,((NP_001246537.1:0.0,NP_612044.1:0.0):0.40897,(NP_001021051.1:0.00054,NP_001021052.1:0.00265)1.000:0.62547)0.372:0.06703)0.985:0.11564,(((((((XP_003538128.1:0.02886,(XP_003517510.1:0.00055,XP_006573810.1:0.00055)0.988:0.04053)0.990:0.07384,(XP_003530395.1:0.04787,(NP_001241960.1:0.05285,XP_006579452.1:0.00054)0.936:0.02840)1.000:0.12566)0.957:0.05775,(XP_030501889.1:0.10495,(((PHT32337.1:0.01390,XP_004252613.1:0.01950)1.000:0.11477,(PHT57860.1:0.20966,XP_004245510.1:0.01177)0.988:0.06301)0.964:0.04666,(XP_022875550.1:0.00055,XP_022875548.1:0.00055)1.000:0.08905)0.841:0.02153)0.807:0.02221)0.543:0.02638,(((KAG5384055.1:0.0,RID45852.1:0.0,XP_009108208.1:0.0):0.09358,((KAG5406990.1:0.00676,XP_009137405.1:0.00055)0.955:0.02261,(KAG5413797.1:0.00307,XP_009137528.1:0.01227)1.000:0.04188)0.940:0.03449)0.993:0.07703,(RID44536.1:0.00322,XP_009112836.1:0.00055)1.000:0.17224)0.927:0.03938)0.198:0.03152,(((KAF2932435.1:0.0,KAF2932434.1:0.0):0.00794,((KAF2932436.1:0.0,KAB8100885.1:0.0,XP_015640233.1:0.0,EEE64916.1:0.0,EAY99271.1:0.0,BAF18426.1:0.0):0.00054,KAF2932433.1:0.00055)0.341:0.00054)1.000:0.12305,((KAF2915632.1:0.0,KAB8110071.1:0.0,XP_015611994.1:0.0,EEE69457.1:0.0,EEC84355.1:0.0,BAF24783.1:0.0):0.10751,((KAF2919455.1:0.0,KAB8108313.1:0.0,XP_015650590.1:0.0,BAF23582.1:0.0):0.00055,(EAZ42544.1:0.0,EAZ06795.1:0.0):0.00055)0.995:0.08623)1.000:0.19948)0.943:0.07159)0.295:0.02052,XP_010676282.1:0.11027)0.992:0.12207,(((KAF2917154.1:0.0,KAB8111413.1:0.0,KAB8111412.1:0.0,XP_015610723.1:0.0,EEE70082.1:0.0,EEC84912.1:0.0,BAF25641.1:0.0):0.38222,((XP_010676524.1:0.11502,(CAA2994995.1:0.10546,(PHT57967.1:0.00619,XP_004245634.1:0.04257)0.999:0.08963)0.264:0.04269)0.917:0.03799,((XP_030501160.1:0.08664,((NP_001241075.1:0.02538,XP_003532591.1:0.03460)0.997:0.09082,NP_001241608.1:0.19656)0.893:0.03549)0.471:0.01902,(RID57463.1:0.14441,((AT1G12780.1:0.02835,(XP_009110627.1:0.00055,(KAG5390921.1:0.00626,RID52013.1:0.00315)0.806:0.00312)0.972:0.02224)0.673:0.01280,((KAG5382656.1:0.0,XP_009112971.2:0.0):0.01204,XP_009124339.1:0.07325)0.998:0.07499)0.565:0.02071)0.979:0.05963)0.922:0.03838)0.947:0.06197)0.993:0.13966,((XP_024392528.1:0.09528,XP_024371982.1:0.02801)1.000:0.28557,(XP_024364447.1:0.04315,((XP_024357176.1:0.00055,XP_024357175.1:0.00054)1.000:0.22309,(XP_024382054.1:0.00055,XP_024382053.1:0.02674)0.993:0.07957)0.704:0.03821)1.000:0.23805)0.943:0.09039)0.964:0.09765)1.000:0.27927)0.714:0.02862)0.064:0.04108)0.538:0.06956,(((((((XP_024400938.1:0.09760,(XP_024395011.1:0.00055,(XP_024395006.1:0.00276,(XP_024395010.1:0.0,XP_024395009.1:0.0,XP_024395008.1:0.0,XP_024395007.1:0.0):0.00055)0.984:0.00053)0.983:0.05892)0.954:0.10091,(((XP_024368855.1:0.00055,(XP_024368854.1:0.0,XP_024368853.1:0.0,XP_024368852.1:0.0,XP_024368851.1:0.0):0.00054)0.897:0.02091,((XP_024372899.1:0.0,XP_024372797.1:0.0,XP_024372711.1:0.0):0.00055,(XP_024372623.1:0.0,XP_024372540.1:0.0,XP_024372459.1:0.0,XP_024372385.1:0.0,XP_024372324.1:0.0,XP_024372242.1:0.0,XP_024372151.1:0.0,XP_024372061.1:0.0):0.00055)0.991:0.04915)1.000:0.24177,((((((XP_030480078.1:0.0,XP_030480077.1:0.0):0.07588,(XP_003533104.1:0.07530,(XP_003525020.1:0.02499,(XP_003531307.1:0.0,XP_006585226.1:0.0):0.02773)0.991:0.04819)0.996:0.06037)0.905:0.01708,(((((RID61832.1:0.0,RID61831.1:0.0):0.00450,(XP_033147214.1:0.00055,XP_009143734.1:0.00055)0.764:0.00198)1.000:0.08270,((KAG5385044.1:0.0,XP_033137265.1:0.0,XP_033137264.1:0.0,XP_009115121.1:0.0,XP_009115120.1:0.0):0.00219,RID46110.1:0.00223)0.994:0.04477)0.988:0.04892,(((RID78272.1:0.0,XP_009133895.1:0.0):0.00666,(KAG5389581.1:0.00464,((XP_033132461.1:0.0,XP_009108478.1:0.0,XP_009108477.1:0.0):0.00465,RID50305.1:0.00055)0.000:0.00055)0.997:0.03383)0.994:0.04961,((((XP_009113910.1:0.00054,XP_009113911.1:0.00055)0.825:0.00232,RID45095.1:0.00700)0.000:0.00054,KAG5383402.1:0.00055)0.987:0.03572,(KAG5395265.1:0.00690,(XP_033128282.1:0.0,XP_033128281.1:0.0,XP_033128280.1:0.0,XP_033128278.1:0.0,RID60594.1:0.0,XP_018508034.1:0.0):0.00240)0.954:0.02555)1.000:0.08735)1.000:0.08387)0.938:0.02533,(((CAA3008479.1:0.01181,(XP_022847937.1:0.0,XP_022847936.1:0.0,XP_022847935.1:0.0,XP_022847934.1:0.0,XP_022847933.1:0.0):0.02472)0.998:0.05427,((NP_001334366.1:0.00055,((XP_025884822.1:0.0,XP_010315646.1:0.0):0.00055,(NP_001334367.1:0.00055,(XP_025884821.1:0.0,XP_010315644.1:0.0):0.03330)0.000:0.00088)1.000:0.00157)1.000:0.06551,((XP_019067791.1:0.0,XP_010316983.1:0.0,XP_010316982.1:0.0,XP_004233189.1:0.0):0.01871,PHT55499.1:0.01774)0.985:0.03769)0.958:0.03069)0.924:0.02816,(XP_019105131.1:0.0,XP_010677770.1:0.0,XP_010677769.1:0.0):0.14628)0.494:0.01418)0.394:0.00508)0.837:0.01951,((((CAA2971693.1:0.00055,((XP_022885882.1:0.0,XP_022885881.1:0.0,XP_022885880.1:0.0):0.00252,(CAA2971692.1:0.00055,(CAA2971691.1:0.00055,CAA2971690.1:0.00055)0.987:0.00055)0.472:0.00055)1.000:0.00053)0.993:0.07257,((XP_022850414.1:0.0,XP_022850413.1:0.0):0.00245,(CAA3010506.1:0.00055,(CAA3010507.1:0.00055,CAA3010505.1:0.00055)0.999:0.00054)0.767:0.00825)0.954:0.05234)0.966:0.03976,(XP_019066989.2:0.08721,(PHT42731.1:0.01638,XP_004243634.1:0.00678)0.995:0.04703)0.979:0.05402)0.999:0.10364,(XP_030483079.1:0.0,XP_030483078.1:0.0,XP_030483077.1:0.0):0.11117)0.966:0.04873)0.592:0.02451,(KAB8104269.1:0.00055,(KAF2921375.1:0.0,KAB8104268.1:0.0,XP_015647690.1:0.0,EEE66539.1:0.0,EEC81494.1:0.0,BAF20773.1:0.0):0.00054)1.000:0.17250)0.839:0.03516,((EAZ05480.1:0.00055,(EAZ41405.1:0.00055,((KAF2917941.1:0.0,XP_015649744.1:0.0,BAF22831.1:0.0):0.00055,(KAB8107286.1:0.0,KAB8107285.1:0.0):0.00234)0.985:0.00054)0.879:0.00262)1.000:0.12405,((KAB8096961.1:0.0,EEC78017.1:0.0):0.00432,(KAF2935880.1:0.00646,((KAF2935882.1:0.0,KAF2935881.1:0.0,XP_025880581.1:0.0,XP_015634966.1:0.0,EEE61700.1:0.0):0.00055,BAF15804.2:0.00055)0.928:0.00053)0.900:0.00984)1.000:0.13020)0.922:0.04794)0.998:0.10254)0.933:0.09559)1.000:0.84585,(((((((2593322358:0.43665,((2640048371:0.0,2520560957:0.0):0.08877,(2595445977:0.06596,(2595452705:0.07693,(2595556224:0.00556,2639836361:0.01088)0.946:0.03213)0.988:0.05531)0.806:0.03085)1.000:0.38564)0.847:0.10206,(((((((((2645511184:0.0,2645585605:0.0,2645589023:0.0,2060|2060.peg.2835:0.0,2057|2057.peg.619:0.0,2066|2066.peg.1834:0.0):0.01582,(2645576432:0.0,2056|2056.peg.1959:0.0):0.02209)0.998:0.10045,((2644650563:0.0,2076|2076.peg.884:0.0,2064|2064.peg.883:0.0):0.10143,(((2644492154:0.0,2069|2069.peg.595:0.0):0.03662,(2644492677:0.0,2069|2069.peg.1113:0.0):0.00822)0.997:0.05929,(1010|1010.peg.1471:0.00408,(((2644496952:0.0,2071|2071.peg.318:0.0):0.01154,(1009|1009.peg.962:0.01640,((1001|1001.peg.4050:0.0,1003|1003.peg.846:0.0):0.01480,((1013|1013.peg.2727:0.0,1007|1007.peg.2151:0.0,1008|1008.peg.1082:0.0):0.00893,(1002|1002.peg.446:0.00683,(1012|1012.peg.1069:0.0,1011|1011.peg.949:0.0,1024|1024.peg.2562:0.0):0.00055)0.926:0.01285)0.819:0.00909)0.932:0.02446)0.792:0.01635)0.956:0.02070,(2644199782:0.0,2644480153:0.0,1014|1014.peg.186:0.0,2070|2070.peg.913:0.0,2077|2077.peg.915:0.0,2063|2063.peg.230:0.0):0.01691)0.043:0.00351)0.910:0.02264)0.952:0.05069)0.893:0.04173)1.000:0.14552,((((2645147591:0.0,2645595467:0.0,2645603460:0.0,2061|2061.peg.4164:0.0,2058|2058.peg.2570:0.0,2067|2067.peg.684:0.0):0.12180,((1005|1005.peg.1738:0.0,1004|1004.peg.2696:0.0):0.00055,1006|1006.peg.1249:0.00300)0.980:0.06506)0.964:0.08588,(2644330560:0.0,2644542636:0.0,2644144319:0.0,2644103440:0.0,2088|2088.peg.424:0.0,2086|2086.peg.2849:0.0,2080|2080.peg.85:0.0,1021|1021.peg.484:0.0,2081|2081.peg.868:0.0,2082|2082.peg.427:0.0,2092|2092.peg.146:0.0):0.32119)0.710:0.06126,(((2644656026:0.0,2078|2078.peg.1247:0.0,2065|2065.peg.1248:0.0):0.10012,1000|1000.peg.4626:0.09241)1.000:0.25038,(((((2644004776:0.0,2079|2079.peg.2500:0.0):0.06706,(((2644237305:0.0,2068|2068.peg.48:0.0):0.06440,(2510431982:0.01233,(2230704681:0.00055,2517743522:0.00298)0.854:0.00570)0.997:0.05841)0.958:0.03377,(2518209598:0.05975,1017|1017.peg.3514:0.04707)0.351:0.01598)0.784:0.02091)0.975:0.03873,(1020|1020.peg.5902:0.00951,(1015|1015.peg.3460:0.00897,1019|1019.peg.4556:0.00054)0.800:0.00544)0.999:0.05511)0.434:0.01885,1016|1016.peg.3241:0.04518)1.000:0.21385,(((2643812788:0.0,2073|2073.peg.2923:0.0):0.21990,((2645435173:0.0,2645404099:0.0,2053|2053.peg.1692:0.0,2054|2054.peg.840:0.0):0.07971,2643476709:0.08569)0.993:0.10108)0.948:0.07769,((2521855215:0.00306,(2644519296:0.0,2072|2072.peg.951:0.0):0.00055)0.876:0.03197,((2521667033:0.0,2529491219:0.0):0.02862,2562542389:0.05688)0.391:0.01270)1.000:0.44183)0.418:0.04531)0.803:0.03268)0.381:0.04405)0.983:0.10389)0.986:0.11821,(2645049760:0.27349,((2563854422:0.00055,(2643495651:0.00690,2640051836:0.00347)0.861:0.00322)1.000:0.33083,(2644129987:0.06903,(((2643836586:0.0,2016|2016.peg.63:0.0):0.06158,(2643772282:0.0,2015|2015.peg.2389:0.0):0.05283)0.981:0.05284,((2643777978:0.0,2014|2014.peg.3496:0.0,2013|2013.peg.3493:0.0):0.07264,((2644156490:0.0,2643988246:0.0,2017|2017.peg.4720:0.0,2012|2012.peg.4390:0.0):0.02186,2018|2018.peg.1330:0.03937)0.988:0.05994)0.849:0.03463)0.982:0.07677)0.931:0.07525)0.918:0.07033)0.453:0.04683)0.991:0.14005,((((2644348766:0.0,2007|2007.peg.3146:0.0):0.00672,(2644168071:0.0,2006|2006.peg.3912:0.0):0.00055)1.000:0.19491,(((2644412948:0.0,2009|2009.peg.2718:0.0):0.01616,(2643909887:0.0,2010|2010.peg.507:0.0):0.01970)0.968:0.05740,((2643965778:0.0,2011|2011.peg.3005:0.0):0.04300,((2645140092:0.0,2008|2008.peg.912:0.0):0.01057,(2644915160:0.0,2005|2005.peg.785:0.0):0.00053)0.963:0.03858)0.914:0.05247)0.985:0.12286)1.000:0.26124,(2645643348:0.22150,(2645615859:0.11588,2645135220:0.08958)0.986:0.10317)0.962:0.06809)0.736:0.08246)0.397:0.05206,((2644040226:0.07317,2644044462:0.05101)0.998:0.17789,((((2644833232:0.01920,2645122046:0.00122)0.991:0.05999,((2644777632:0.00365,((2644910718:0.00657,2644920382:0.00053)0.784:0.00322,(2644812631:0.00055,2644825695:0.00994)0.788:0.00327)0.951:0.01648)0.969:0.03342,(2644854231:0.03070,(2644819874:0.00645,2644768840:0.00054)0.943:0.02115)0.858:0.01503)0.940:0.03896)0.986:0.05397,(2643689893:0.04462,(2644125417:0.01987,2565998298:0.00832)1.000:0.10237)0.919:0.05389)0.824:0.03192,((2645155242:0.09453,2645519376:0.11108)0.931:0.04088,((((2644804126:0.01107,(2644850305:0.00053,2644828150:0.00318)0.852:0.00823)0.864:0.02169,(2644844254:0.01797,((2644841047:0.00616,(2644987901:0.01322,(2645086715:0.00989,2644949851:0.00055)0.345:0.00343)0.612:0.00756)0.992:0.03251,2644861562:0.02835)0.055:0.00824)0.962:0.04061)0.874:0.03599,(2645123025:0.14880,(2644860252:0.11831,2644931768:0.13750)0.507:0.02950)0.957:0.04548)0.750:0.02569,2645071277:0.18863)0.628:0.02897)0.947:0.05716)0.978:0.12443)1.000:0.27996)0.186:0.03686,((2640055145:0.00279,(2563857386:0.00645,2643498721:0.00055)1.000:0.00055)1.000:0.42944,(((((2644737077:0.0,2002|2002.peg.4128:0.0):0.04999,2582561121:0.05757)0.997:0.07355,(2644732349:0.0,2001|2001.peg.4775:0.0):0.07412)0.000:0.02761,((2644743002:0.0,2003|2003.peg.1101:0.0):0.05150,(2645705696:0.0,2000|2000.peg.1315:0.0):0.14207)0.940:0.04706)0.998:0.14097,((((2645288300:0.0,2645168749:0.0,2029|2029.peg.3674:0.0,2020|2020.peg.467:0.0):0.05294,((2645303046:0.0,2024|2024.peg.3679:0.0):0.01030,((2645160622:0.0,2019|2019.peg.458:0.0):0.00697,(2645313043:0.0,2032|2032.peg.2917:0.0):0.00703)0.817:0.00054)0.919:0.02703)0.999:0.08422,((((2645104142:0.0,2044|2044.peg.1853:0.0):0.00346,(2645638499:0.0,2645320356:0.0,2048|2048.peg.166:0.0,2037|2037.peg.2872:0.0):0.00055)0.999:0.09310,((((2645334777:0.0,2034|2034.peg.373:0.0):0.00342,(2645036772:0.0,2040|2040.peg.4052:0.0):0.00054)0.996:0.04549,((2645022383:0.00055,2031|2031.peg.3112:0.00055)0.854:0.01024,((2645393268:0.0,2036|2036.peg.2968:0.0):0.01075,((2645676366:0.0,2049|2049.peg.1091:0.0):0.00354,((2645633994:0.0,2645322685:0.0,2045|2045.peg.425:0.0,2038|2038.peg.1076:0.0):0.00055,((2645187281:0.0,2028|2028.peg.1369:0.0):0.01064,(2645270726:0.0,2021|2021.peg.4076:0.0):0.00355)0.000:0.00055)0.000:0.00055)0.951:0.01456)0.911:0.01691)0.644:0.02694)0.927:0.03388,((2645611623:0.0,2047|2047.peg.1948:0.0):0.02049,((2645385541:0.0,2042|2042.peg.4132:0.0):0.01660,((2645276240:0.0,2022|2022.peg.92:0.0):0.00665,((2645375970:0.0,2035|2035.peg.3615:0.0):0.01051,(2645367940:0.0,2033|2033.peg.3967:0.0,2041|2041.peg.836:0.0):0.00055)0.879:0.00055)0.990:0.03641)0.999:0.07518)1.000:0.08444)0.758:0.01949)0.466:0.02189,((2644996628:0.0,2025|2025.peg.331:0.0):0.03341,((2645646087:0.0,2645180740:0.0,2645011378:0.0,2645026188:0.0,2026|2026.peg.79:0.0,2046|2046.peg.89:0.0,2027|2027.peg.3128:0.0,2039|2039.peg.2200:0.0):0.00055,(2645006871:0.0,2030|2030.peg.80:0.0):0.00352)0.997:0.06573)0.980:0.05411)0.894:0.02814)0.848:0.03346,(2593302256:0.05373,((2608535057:0.23400,((2608522597:0.0,2643605077:0.0,2576796460:0.0):0.02576,(2593335307:0.0,2608532305:0.0):0.03930)0.369:0.00962)0.202:0.01227,((((2639069684:0.0,2521714420:0.0,2645563913:0.0,2043|2043.peg.462:0.0):0.00053,((2593314774:0.0,2608535562:0.0):0.00055,2593299560:0.00352)0.843:0.00354)0.822:0.00055,2593326852:0.00348)0.924:0.01972,2593330658:0.07745)0.368:0.01142)0.561:0.02181)0.987:0.07574)0.998:0.12073)0.986:0.11530)0.479:0.04551)0.585:0.05381,((2644287595:0.0,2093|2093.peg.514:0.0):0.37716,2643755327:0.38961)0.865:0.12968)0.935:0.08033)0.998:0.21099,(2583213459:0.96444,((((2563438931:0.12133,(2524898294:0.10056,(2644631855:0.09976,2521690784:0.11353)0.936:0.03611)0.000:0.03737)0.998:0.15902,((2644436788:0.13019,(2524905405:0.09676,2521694596:0.09361)0.935:0.04372)0.998:0.13683,((2563392789:0.0,2639097006:0.0):0.29987,(2521678435:0.29886,(2644431591:0.06747,2644385376:0.05945)0.997:0.16593)0.912:0.07711)0.195:0.03975)0.707:0.08051)0.995:0.20268,(2639990604:0.29636,((2644456749:0.13335,(2645720024:0.01341,2645726889:0.01490)0.994:0.11192)1.000:0.19276,((((2644180946:0.13315,((2639853035:0.06340,(2640400220:0.04196,2522793530:0.02288)0.448:0.02165)0.828:0.02898,(2644095057:0.04834,2645490780:0.07087)0.675:0.01520)0.985:0.06021)0.733:0.04339,((2645425048:0.00352,2645495640:0.00055)1.000:0.15874,(2645366835:0.21056,(2644817584:0.09885,(2644111565:0.03882,2643768166:0.07242)0.994:0.08991)0.977:0.06586)0.901:0.02809)0.676:0.02285)0.930:0.05600,(((2644791921:0.00054,2645460216:0.00354)0.955:0.03171,(2644954260:0.00055,2645329273:0.00713)0.942:0.03278)1.000:0.13024,(2644277575:0.16290,(2645296062:0.03208,(2645439195:0.02019,2644381690:0.00447)0.945:0.03581)0.996:0.09581)0.806:0.05413)0.879:0.03501)0.789:0.02797,((2644197030:0.18518,(2645468325:0.00055,(2521618364:0.07502,2563778568:0.00054)0.571:0.00674)1.000:0.18895)0.900:0.05112,((2645396391:0.17528,((2645536310:0.00624,(2644876396:0.00375,(2645129193:0.00374,2644764948:0.01821)0.706:0.00362)0.916:0.02006)0.958:0.05754,(2645483130:0.09796,2645498293:0.06836)0.722:0.04059)0.993:0.09037)0.926:0.07333,(((2645064132:0.0,2645526735:0.0):0.15523,(2519945229:0.07908,2645032127:0.05459)0.962:0.04735)0.943:0.03881,((((2643699907:0.0,2643630133:0.0):0.00545,2640075515:0.01198)0.998:0.08299,((2643732800:0.00382,2644171590:0.00653)0.981:0.05009,((2645429540:0.01043,2645477991:0.00331)0.971:0.02756,(2643784883:0.01864,2644680718:0.01880)0.891:0.01993)0.891:0.01981)0.872:0.04587)0.994:0.06928,2643886865:0.11284)0.394:0.01822)0.999:0.14262)0.760:0.03097)0.669:0.03489)0.941:0.06890)0.791:0.05504)1.000:0.28587)0.976:0.18199,(2640400228:0.53800,(2644180975:0.42431,(2563780219:0.51969,(2645438635:0.21593,2644382221:0.14737)1.000:0.35577)0.082:0.08012)0.856:0.07683)0.830:0.09171)0.998:0.30488)0.506:0.08693)0.993:0.18618,((2645108834:0.49213,XP_003864068.1:0.95985)0.889:0.11768,((WP_010876270.1:0.63840,((((2565988384:0.03659,2593322394:0.03353)1.000:0.26764,(2644131817:0.23559,(((2644655862:0.0,2078|2078.peg.1086:0.0,2065|2065.peg.1087:0.0):0.12449,1000|1000.peg.1867:0.21310)1.000:0.23541,(((2644002610:0.0,2079|2079.peg.356:0.0):0.04489,((2644240355:0.0,2068|2068.peg.3056:0.0):0.03178,(((2644194682:0.0,1018|1018.peg.1754:0.0,2062|2062.peg.4260:0.0):0.00663,1017|1017.peg.445:0.01094)0.994:0.04350,((1016|1016.peg.3919:0.02004,((1015|1015.peg.4167:0.0,1019|1019.peg.3:0.0):0.00707,1020|1020.peg.3470:0.00347)0.874:0.01549)1.000:0.05412,(2518212335:0.02964,(2510428855:0.00354,2230702458:0.00055)0.975:0.02920)0.371:0.00683)0.678:0.01675)0.719:0.00676)0.612:0.03006)0.976:0.07539,((((2644542007:0.0,2086|2086.peg.2223:0.0,1021|1021.peg.5905:0.0):0.00343,(2644146273:0.0,2644104627:0.0,2644333230:0.0,2088|2088.peg.1596:0.0,2092|2092.peg.2295:0.0,2080|2080.peg.2004:0.0,2082|2082.peg.2036:0.0,2081|2081.peg.3497:0.0):0.00054)0.927:0.03079,((2643805022:0.0,2644452645:0.0,2644691419:0.0,2644379053:0.0,2084|2084.peg.5182:0.0,2087|2087.peg.2091:0.0,2089|2089.peg.5239:0.0,2090|2090.peg.5022:0.0,2085|2085.peg.5016:0.0,1022|1022.peg.3720:0.0,1023|1023.peg.639:0.0,2083|2083.peg.4441:0.0):0.04207,(2644673174:0.0,2091|2091.peg.1836:0.0):0.00458)0.960:0.04674)1.000:0.12587,(((2645152374:0.0,2645599683:0.0,2645596255:0.0,2061|2061.peg.425:0.0,2058|2058.peg.3350:0.0,2067|2067.peg.5408:0.0):0.00055,(1006|1006.peg.3162:0.00349,(1005|1005.peg.2573:0.0,1004|1004.peg.1329:0.0):0.00055)0.722:0.00312)1.000:0.15561,((((2521858681:0.0,2644519873:0.0,2072|2072.peg.1512:0.0):0.00688,((2521667627:0.0,2529491718:0.0):0.01776,(2562546301:0.02133,(2643921905:0.0,2075|2075.peg.5135:0.0):0.00054)0.379:0.00359)0.632:0.00379)0.992:0.05944,((2645275229:0.0,2052|2052.peg.3846:0.0):0.01297,(((2645470265:0.0,2059|2059.peg.453:0.0):0.00054,((2643858042:0.0,2074|2074.peg.4407:0.0):0.00710,(2644923469:0.0,2050|2050.peg.1385:0.0,2051|2051.peg.1094:0.0):0.00353)0.829:0.00353)0.998:0.06182,2645411756:0.02665)0.831:0.01585)0.939:0.02848)0.983:0.05685,((2643813004:0.0,2073|2073.peg.3136:0.0):0.08133,(2643475612:0.01502,((2645437812:0.0,2053|2053.peg.4281:0.0):0.00678,(2645404908:0.0,2054|2054.peg.1633:0.0):0.00713)0.940:0.02020)0.996:0.07481)0.900:0.02709)0.944:0.05119)0.871:0.04585)0.924:0.07996)0.849:0.07561)0.983:0.11955)0.987:0.14706)1.000:0.28771,((((1009|1009.peg.4393:0.03348,((1001|1001.peg.4055:0.0,1003|1003.peg.2151:0.0):0.06614,((1013|1013.peg.2074:0.0,1008|1008.peg.3738:0.0,1007|1007.peg.643:0.0):0.04068,((1012|1012.peg.3878:0.0,1011|1011.peg.3624:0.0,1024|1024.peg.4051:0.0):0.00323,1002|1002.peg.1488:0.02036)0.984:0.03235)0.888:0.02185)0.917:0.04489)1.000:0.37541,((((2643917441:0.0,2075|2075.peg.730:0.0):0.02637,(2562544100:0.01672,((2521665349:0.0,2529489164:0.0):0.03384,(2521855812:0.00055,(2644520712:0.0,2072|2072.peg.2339:0.0):0.00351)0.984:0.03169)0.752:0.00856)0.825:0.01156)0.996:0.14665,(1016|1016.peg.3762:0.20747,((1015|1015.peg.3994:0.0,1019|1019.peg.6481:0.0):0.03415,1020|1020.peg.5436:0.02438)0.980:0.08584)1.000:0.19104)1.000:0.16612,((2644676630:0.0,2091|2091.peg.5258:0.0):0.06516,((2643809656:0.0,2644448709:0.0,2644686897:0.0,2644381358:0.0,2089|2089.peg.779:0.0,2084|2084.peg.1595:0.0,2085|2085.peg.1126:0.0,2087|2087.peg.6658:0.0,2090|2090.peg.548:0.0,1023|1023.peg.927:0.0,1022|1022.peg.5802:0.0,2083|2083.peg.6714:0.0):0.08479,((2644106674:0.0,2644543603:0.0,2644149647:0.0,2644333419:0.0,2086|2086.peg.3807:0.0,2080|2080.peg.5357:0.0,1021|1021.peg.6669:0.0,2082|2082.peg.3761:0.0,2081|2081.peg.3686:0.0):0.00055,(2088|2088.peg.3633:0.0,2092|2092.peg.6291:0.0):0.00055)1.000:0.15973)0.093:0.03012)0.999:0.16526)0.718:0.07974)0.518:0.07507,(((2563853752:0.15642,2643569968:0.21110)0.996:0.15368,((1020|1020.peg.5420:0.02146,(1015|1015.peg.6892:0.01095,1019|1019.peg.5672:0.01392)0.774:0.01928)0.999:0.14977,((1001|1001.peg.5920:0.0,1003|1003.peg.5827:0.0):0.11542,((1013|1013.peg.286:0.0,1007|1007.peg.4476:0.0,1008|1008.peg.5252:0.0):0.02465,((1012|1012.peg.3201:0.0,1011|1011.peg.5113:0.0,1024|1024.peg.6050:0.0):0.01546,1002|1002.peg.4665:0.00563)0.944:0.03340)0.992:0.08275)0.999:0.14759)0.998:0.16412)0.798:0.07159,(2643985324:0.0,2644155040:0.0,2017|2017.peg.1819:0.0,2012|2012.peg.2948:0.0):0.49673)0.885:0.06325)1.000:0.25877,((2643597969:0.00054,2597237488:0.00055)1.000:0.64201,((2645099298:0.0,2004|2004.peg.4417:0.0):0.30034,(2644287583:0.0,2093|2093.peg.502:0.0):0.39330)0.915:0.11384)0.986:0.19214)0.900:0.09562)0.826:0.08022,2644302239:0.53217)0.579:0.08978)0.225:0.07472,((2644903876:0.20116,2644188263:0.16158)1.000:0.39101,(2640050619:0.68311,(((2520561690:0.00351,2640048292:0.00055)0.990:0.13198,(2595452461:0.06615,(2639836270:0.0,2595559131:0.0):0.04559)0.998:0.17594)1.000:0.23626,((2644476210:0.01364,2643893990:0.00065)1.000:0.28802,(2643907268:0.35037,(2643938440:0.00097,(2644693868:0.0,2643818419:0.0):0.00627)0.999:0.21456)0.660:0.08632)0.940:0.08434)0.483:0.03912)0.996:0.17924)0.078:0.05229)0.268:0.04128)0.701:0.04675)0.473:0.05752,(((2524905288:0.04935,(2563435714:0.04477,((2521771802:0.03865,2521693284:0.04593)0.999:0.07237,(2644628684:0.03840,(2521679076:0.01825,2644436954:0.00835)0.972:0.04272)0.777:0.02860)0.844:0.01613)0.338:0.02157)0.787:0.04904,((2644429705:0.08056,2644388819:0.04197)0.998:0.10358,(2644406480:0.07526,((2639098472:0.0,2563395296:0.0):0.04155,(2644459779:0.0,2643765667:0.0):0.03986)0.897:0.04559)0.988:0.09353)0.894:0.05103)0.998:0.20321,(2521699791:0.21004,((((2595304625:0.00054,2643545310:0.00323)1.000:0.16704,(2643522974:0.03366,2563416536:0.01033)0.960:0.03221)0.809:0.04291,((2521708535:0.00055,2520482772:0.00312)0.998:0.09228,(2645702766:0.04793,2645689458:0.06985)1.000:0.10513)0.927:0.04410)0.940:0.07249,(2644512778:0.15127,((2563408619:0.0,2645696594:0.0):0.04716,2645693415:0.05787)1.000:0.16344)0.722:0.03064)0.824:0.05611)1.000:0.25014)0.999:0.29560)0.943:0.14417,(2595090123:0.84486,((((2574352471:0.0,2643499935:0.0):0.28922,2645712074:0.29199)0.691:0.06806,(2639653013:0.36328,((2529266452:0.10288,2563431346:0.07472)1.000:0.19510,2595087841:0.38169)0.849:0.07022)0.373:0.02231)0.997:0.16703,(((2640282524:0.00054,2639636912:0.00684)0.881:0.03353,((2639647341:0.00343,2529468321:0.00055)0.994:0.04251,(2518122018:0.00055,2518138428:0.00348)0.910:0.01837)0.975:0.05908)1.000:0.35059,((2644738508:0.03846,(2645666347:0.00674,2561991850:0.00055)0.945:0.05374)1.000:0.27766,(2595326362:0.50809,((2639157991:0.0,2643604092:0.0):0.38803,((2595312388:0.11919,((2595323725:0.09721,2644947653:0.17337)0.991:0.09042,((2639138078:0.0,2595317388:0.0):0.12409,(2563405410:0.06192,2644422838:0.14790)0.741:0.03834)0.310:0.02778)0.430:0.01972)0.980:0.06888,((2639151502:0.12099,(2643740342:0.07856,(2639133282:0.07490,(2639842970:0.01613,(2643704531:0.0,2639145637:0.0):0.01293)1.000:0.09524)0.229:0.03297)0.683:0.04116)0.996:0.13143,(2643600920:0.0,2563441367:0.0,2639155483:0.0):0.30303)0.881:0.05966)0.688:0.05203)0.941:0.06380)0.965:0.08186)0.910:0.08899)0.540:0.04590)0.224:0.08641)0.964:0.12578)0.870:0.06188,(2639650393:0.50258,((2639652009:0.01075,((2574358099:0.0,2639209347:0.0):0.02382,2521687945:0.00994)0.478:0.00260)1.000:0.19952,(2563430481:0.19832,(2522274981:0.00055,(2522443292:0.00669,((2643504744:0.00054,(2644719716:0.01685,2644721825:0.00333)0.882:0.00670)0.850:0.00333,(2645669479:0.00331,2522492074:0.00055)0.000:0.00053)0.812:0.00333)0.774:0.00331)0.998:0.16557)0.995:0.15201)0.936:0.09378)0.998:0.18706)0.841:0.12647)0.000:0.06212,((((WP_011278512.1:0.99194,(WP_010877391.1:0.35662,((2548232830:0.0,2566604502:0.0):0.09022,((((2539654094:0.07405,(((2566761653:0.05969,(2566533835:0.01889,(2628389418:0.00972,(2566537817:0.01895,((2546628481:0.0,2566765276:0.0):0.05896,((2552432162:0.00562,((2519515696:0.00296,2555427627:0.00055)0.806:0.00296,(2567565038:0.00892,((2537775728:0.0,2548161879:0.0,2567422996:0.0,2567464530:0.0,2567896207:0.0,2568243951:0.0,2570056564:0.0,2582439001:0.0):0.00594,(2567727354:0.0,2567886069:0.0):0.00893)0.764:0.00298)0.797:0.00296)0.854:0.00054)0.999:0.06591,(((2574731704:0.01134,2581116312:0.00349)0.999:0.11893,(((2552865506:0.0,2566673635:0.0):0.13842,(2566674240:0.00624,(2547716780:0.08979,(2533040568:0.0,2533040666:0.0):0.00599)0.710:0.00232)0.995:0.08200)0.511:0.03908,(2630784473:0.13479,2566682356:0.13133)0.958:0.05617)0.542:0.02649)0.302:0.02714,(2533184262:0.05066,2638552931:0.05262)0.997:0.07665)0.936:0.04923)0.973:0.04238)0.933:0.02215)0.787:0.00482)0.998:0.05490)0.990:0.05455)0.743:0.01560,2547359683:0.09277)0.773:0.03333,2566539303:0.13082)0.981:0.05265)0.968:0.04098,(2546612439:0.00051,2566725043:0.00055)1.000:0.15860)0.998:0.07610,((2546610702:0.0,2566722647:0.0):0.01934,((((2552027927:0.00282,(2580793721:0.00283,(2552574222:0.0,2567626826:0.0,2567770619:0.0,645200993:0.0):0.01147)0.000:0.00055)0.909:0.00470,2598163673:0.00383)0.790:0.00285,(2581795846:0.00561,(2538413554:0.00283,(2553146839:0.0,2567516719:0.0,2567889068:0.0):0.00055)0.907:0.00564)0.907:0.00054)0.833:0.00053,2566707937:0.01142)0.979:0.02581)0.970:0.02932)0.952:0.03551,((2558218818:0.05916,((2566670149:0.12152,(2641388061:0.11255,(2556967445:0.05340,((2535929994:0.00055,(2530857935:0.00287,((2530861844:0.0,2530873129:0.0,2530876505:0.0,2530880844:0.0,2533189422:0.0,2533793637:0.0,2534278754:0.0,2535933652:0.0,2538416682:0.0,2539665924:0.0,2549728871:0.0,2552568796:0.0,2554455181:0.0,2567458011:0.0,2567556783:0.0,2567651273:0.0,2567663822:0.0,2567716488:0.0,2567738381:0.0,2567753930:0.0,2567765797:0.0,2568262803:0.0,2568268554:0.0,645637581:0.0):0.00055,2583398118:0.00289)0.000:0.00055)0.884:0.00280)0.999:0.07658,(((2537767593:0.0,2567638919:0.0,2583327470:0.0):0.00055,((2539496523:0.00055,((2547485106:0.0,647979352:0.0):0.00055,2567617236:0.00292)0.868:0.00292)0.908:0.00588,(2570176558:0.00293,(2533177473:0.00294,2552696606:0.00294)0.802:0.00293)0.000:0.00055)0.823:0.00291)0.857:0.00744,((2567559917:0.0,2567841941:0.0,2577298468:0.0):0.00591,(2558504233:0.00055,2567861162:0.00289)0.774:0.00282)0.965:0.02244)0.893:0.02974)0.742:0.04381)0.954:0.04103)1.000:0.07504)0.899:0.02423,(646305461:0.13338,(2537772288:0.0,2552728341:0.0):0.06023)0.842:0.03924)0.674:0.01697)0.628:0.01806,((2566523414:0.0,2566527548:0.0):0.01431,2573374850:0.00913)1.000:0.09071)0.892:0.02654)0.922:0.05658)1.000:0.42790)0.971:0.24771)0.916:0.20394,(((XP_003861809.1:0.81864,XP_003852374.1:0.64095)0.348:0.12892,(BCS14780.1:0.64015,(BCR98344.1:0.0,BCS10688.1:0.0):0.67438)0.808:0.09933)0.844:0.10634,((NP_596857.1:1.00408,KAF2929592.1:1.87854)0.938:0.71352,((CAA2973905.1:0.00235,(XP_022878525.1:0.0,XP_022878524.1:0.0):0.01055)1.000:0.49634,(XP_641641.1:0.59936,(NP_083854.3:0.03502,((NP_001291359.1:0.0,XP_011519367.1:0.0,XP_011519368.1:0.0):0.00055,NP_055120.1:0.00055)0.924:0.06117)1.000:0.57278)0.981:0.23930)0.035:0.03546)0.525:0.14396)0.992:0.28021)1.000:0.48334,(WP_015385492.1:1.79511,((((((2548232055:0.0,2566606586:0.0):0.01949,((2533184767:0.02208,((2567382914:0.0,2567779830:0.0):0.00316,2567743080:0.00055)0.872:0.00055)0.994:0.03565,(2546622074:0.01930,(2552769006:0.0,2566668959:0.0):0.00055)0.713:0.00389)0.717:0.00932)0.990:0.12973,((2573821497:0.04437,(2533038641:0.00605,((2552865500:0.0,2566673641:0.0):0.00055,2641388054:0.00317)0.889:0.00055)0.759:0.00659)0.988:0.06627,((2566534844:0.00055,(2566531495:0.00646,(2539656085:0.00321,2628391173:0.00055)0.762:0.00316)0.299:0.00323)0.992:0.06085,((2546628729:0.0,2566765080:0.0):0.00585,2566758751:0.00717)0.973:0.02853)0.769:0.05704)0.748:0.06608)0.999:0.58512,(((((XP_033134830.1:0.0,RID45545.1:0.0):0.02189,(RID75678.1:0.00448,XP_009128629.1:0.00055)0.990:0.04177)1.000:0.16818,((XP_010676680.1:0.19642,((RID70261.1:0.00209,XP_009133725.1:0.00053)1.000:0.09728,((XP_009111519.1:0.00177,RID43141.1:0.00054)1.000:0.08301,(((XP_003517038.1:0.00753,XP_003521958.1:0.00996)1.000:0.07689,(((CAA2996457.1:0.0,XP_022862685.1:0.0):0.05444,(XP_022857957.1:0.04243,(CAA2957553.1:0.00055,XP_022886317.1:0.00211)0.991:0.03452)0.972:0.02623)0.765:0.00841,(((XP_004229804.1:0.01163,PHT59134.1:0.02764)0.986:0.02495,(PHT48275.1:0.02520,XP_004240046.1:0.02997)0.999:0.03659)0.810:0.00597,(PHT36153.1:0.04691,XP_004248561.1:0.03661)0.997:0.03337)0.888:0.01147)0.995:0.04573)0.904:0.01977,XP_030489806.1:0.02754)0.312:0.01100)0.692:0.02461)0.997:0.07911)0.735:0.02653,(XP_030501079.1:0.14700,(XP_003525759.1:0.00936,XP_003549880.1:0.01307)1.000:0.13715)0.503:0.04034)0.390:0.02282)0.963:0.05548,(XP_004234942.1:0.18317,(((XP_006587718.1:0.00788,XP_006587716.1:0.01221)0.828:0.01364,(XP_006587717.1:0.00139,XP_006587715.1:0.01763)0.918:0.00884)0.357:0.00054,((XP_003533522.2:0.0,XP_006587719.1:0.0):0.00055,XP_006587714.1:0.02319)0.595:0.00119)1.000:0.25362)0.456:0.05047)0.325:0.05363,((XP_004239852.1:0.20912,(XP_003524930.1:0.00053,XP_006580148.1:0.01994)1.000:0.21811)0.999:0.15667,((((KAF2947349.1:0.0,KAB8089268.1:0.0,XP_015623004.1:0.0,EAZ24901.1:0.0,EAY87821.1:0.0,BAF10273.1:0.0):0.03888,(KAB8101529.1:0.00055,BAF18929.1:0.00298)1.000:0.16239)0.974:0.07801,(XP_030477743.1:0.05213,((((XP_022888098.1:0.08346,((CAA3007147.1:0.00216,XP_022842349.1:0.00055)0.999:0.04751,(CAA2965127.1:0.00223,XP_022886111.1:0.00229)1.000:0.08524)0.148:0.01550)0.956:0.02556,((XP_004251783.1:0.06414,PHT52417.1:0.01214)0.975:0.04796,(PHT42239.1:0.09964,XP_010323223.1:0.03265)0.999:0.05180)0.941:0.03581)0.980:0.03573,(XP_003549520.1:0.00372,XP_003519171.1:0.01423)0.999:0.04246)0.868:0.01321,(XP_010687680.1:0.09026,(RID77935.1:0.08091,(XP_009137920.2:0.02508,(KAG5413108.1:0.0,XP_009127808.2:0.0):0.00447)0.804:0.00847)0.999:0.06035)0.920:0.01910)0.806:0.01169)0.922:0.03986)1.000:0.17148,(((XP_024390589.1:0.0,XP_024390588.1:0.0):0.00055,(XP_024390591.1:0.00055,XP_024390590.1:0.01081)0.991:0.00817)1.000:0.20625,(XP_024374683.1:0.16738,(XP_024381156.1:0.06053,XP_024388969.1:0.06324)0.994:0.08494)0.907:0.06199)0.998:0.12324)0.642:0.04764)0.313:0.07379)0.999:0.42643)1.000:0.64146,(WP_048060801.1:1.30761,(WP_010876019.1:0.65917,(2566573649:0.23011,((2558218807:0.10551,2610410201:0.10202)1.000:0.14044,(((2537762648:0.05507,((2552497401:0.0,2552618070:0.0,2554541063:0.0,2554554025:0.0,2554589191:0.0,643431523:0.0):0.08964,(2538379635:0.0,2538396568:0.0,2539626126:0.0,2539636298:0.0,2549722110:0.0,2567483264:0.0,2567508814:0.0,2567530270:0.0,2567711795:0.0,2567723219:0.0,2567821443:0.0,2567877986:0.0,2568307286:0.0,2568475253:0.0,2569904081:0.0,2574840480:0.0,2583318751:0.0,2583354756:0.0,2583565646:0.0):0.03447)0.858:0.02455)0.955:0.03613,((((2573821502:0.08299,((646301902:0.06436,(645637119:0.04929,(2552693205:0.04645,2533795230:0.06355)0.773:0.01945)0.812:0.00995)0.920:0.01583,(2641390167:0.06117,2536354209:0.10477)0.738:0.00941)0.764:0.01901)0.000:0.01539,(2566682192:0.11660,(2566692499:0.05442,((2537772276:0.0,2552728353:0.0):0.05499,2566682183:0.07547)0.025:0.00782)0.997:0.09138)0.986:0.06519)0.352:0.02906,2552863510:0.07764)0.452:0.01996,646311659:0.11164)0.052:0.02259)0.946:0.04779,((2566642052:0.02581,((2552608655:0.0,2554504515:0.0,2554560528:0.0):0.00948,((2531504754:0.0,2552649573:0.0):0.00055,((2530865275:0.0,2531512331:0.0,2554466758:0.0,2554472741:0.0,2554485838:0.0,2554496038:0.0,2563731014:0.0,2566135875:0.0,2567435077:0.0,2567535690:0.0,2567567658:0.0,2567815148:0.0,2567898765:0.0,2568254848:0.0,2570011290:0.0,2570513447:0.0,2580686533:0.0,2580834472:0.0,2583819261:0.0):0.00055,2571544820:0.00301)0.912:0.00282)0.890:0.01494)0.915:0.03210)1.000:0.31879,(((2552585300:0.0,2552633234:0.0,2554483190:0.0,2554586856:0.0,2570225551:0.0):0.00055,((2567590442:0.00055,2567598446:0.00312)0.846:0.00309,(2535922309:0.00311,(2567497318:0.0,2567524236:0.0,2567553382:0.0,2570982418:0.0,2582022822:0.0):0.00055)0.000:0.00055)0.850:0.00311)0.863:0.00632,((2552441966:0.0,2552472898:0.0,2552506114:0.0,2552509013:0.0,2554632320:0.0,2567397176:0.0,2567411048:0.0,2567414814:0.0,2567454512:0.0,2567467339:0.0,2567531529:0.0,2568318944:0.0,2568326764:0.0,2579885835:0.0,2581152113:0.0):0.00932,(2530857025:0.0,2531503752:0.0,2535453401:0.0,2535702675:0.0,2538410793:0.0,2572687044:0.0,643441278:0.0):0.00311)0.867:0.00617)0.985:0.07736)0.636:0.04168)0.854:0.03390)0.860:0.11216)1.000:0.79580)0.973:0.30638)0.477:0.08137)0.447:0.13997,((2538413565:0.02813,(2598163682:0.00321,(2552574232:0.00054,((2552027939:0.0,2567626816:0.0,2567770629:0.0,645201004:0.0):0.00274,2580793731:0.00547)0.800:0.00277)0.793:0.00772)0.350:0.01972)0.872:0.06639,(2539654104:0.06385,2566539292:0.06471)0.834:0.05079)1.000:1.38241)0.561:0.06119)0.804:0.14964)0.345:0.09743,((((NP_504433.2:0.58672,(NP_649230.1:0.41702,(NP_001092887.1:0.34490,((NP_998410.1:0.0,XP_005160513.1:0.0):0.11836,NP_067455.5:0.23008)0.964:0.09654)0.954:0.15356)0.486:0.10770)1.000:1.37137,(XP_003658213.1:1.46936,((((2552696169:0.00476,((((2570177654:0.00679,(2567822667:0.00341,2581996853:0.00055)0.913:0.00679)0.000:0.00055,(2553144280:0.01026,650423737:0.01368)0.757:0.00337)0.769:0.00341,(2574730467:0.00343,((((((2539648703:0.0,2567515032:0.0):0.00055,((2533178865:0.0,2563273655:0.0,2567882262:0.0,2568166830:0.0,2581343185:0.0,2582299813:0.0,2583583974:0.0):0.00055,2536329348:0.00336)0.869:0.00339)0.000:0.00053,(((((((2530855195:0.0,2530870560:0.0,2531501939:0.0,2533598728:0.0,2535453889:0.0,2535920431:0.0,2536916805:0.0,2538389073:0.0,2538397386:0.0,2538408851:0.0,2538639760:0.0,2539634679:0.0,2539639991:0.0,2549723199:0.0,2549728196:0.0,2552498199:0.0,2552585281:0.0,2552619956:0.0,2552636505:0.0,2554479990:0.0,2554507036:0.0,2554542330:0.0,2554551222:0.0,2554585349:0.0,2554587645:0.0,2567496852:0.0,2567525229:0.0,2567553558:0.0,2567699083:0.0,2570225260:0.0,2570981651:0.0,2572687787:0.0,2582022398:0.0,643433526:0.0,643439486:0.0,647116125:0.0):0.00055,(2533165748:0.00341,((2570567238:0.00344,(2563732808:0.00682,(2530882093:0.0,2533161922:0.0,2567718872:0.0):0.00055)0.864:0.00340)0.000:0.00055,((2530863020:0.0,2624048748:0.0):0.00341,2535939479:0.00344)0.000:0.00055)0.231:0.00055)0.000:0.00055)0.000:0.00055,(2567674359:0.00337,2567587772:0.00338)0.454:0.00055)0.000:0.00055,(2552609327:0.00341,(((2567402538:0.00327,(2569598761:0.00341,(2567596148:0.00055,2567457740:0.00679)0.000:0.00055)1.000:0.00055)0.435:0.00341,(((((((2554570275:0.00338,2535928789:0.00340)0.277:0.00055,(((2539644376:0.01021,(2580793924:0.00679,(2536920834:0.0,2538995346:0.0):0.00054)0.199:0.00339)0.798:0.00055,(2533187825:0.0,2538411502:0.0,2538415500:0.0,2567715722:0.0,2567756038:0.0):0.00055)0.907:0.00054,(2531506241:0.0,2552651356:0.0):0.01707)0.847:0.00340)0.000:0.00055,(2530874292:0.0,2552026241:0.0,2552574179:0.0,2566516858:0.0,2583762055:0.0):0.00055)0.000:0.00055,(2562303392:0.00337,(2538380463:0.0,2539629480:0.0):0.00338)0.000:0.00055)0.625:0.00055,(((2552568857:0.00341,(2535932519:0.0,2552431032:0.0,2554453426:0.0,2567660116:0.0,2567707849:0.0,2568260875:0.0,2570534406:0.0,2573753554:0.0):0.00055)0.019:0.00055,((((2567481397:0.0,2567508104:0.0,2567529208:0.0,2567722245:0.0,2567821104:0.0,2567877466:0.0,2568304303:0.0,2568473653:0.0,2569904186:0.0,2574839792:0.0,2583355358:0.0):0.00053,(2567710885:0.0,2583317536:0.0,2583564786:0.0):0.00331)0.183:0.00342,2583400798:0.00333)1.000:0.00054,((((2554531218:0.0,2567474628:0.0,2581616160:0.0,2583609848:0.0):0.00330,((2530847434:0.00340,((2554463477:0.0,2558502428:0.0,2567828800:0.0,645199708:0.0):0.00055,((((2567430596:0.0,2567471714:0.0,2567593486:0.0,2567657354:0.0,2567787225:0.0,2567801045:0.0,2567809162:0.0):0.00055,(2567666715:0.00338,2567771665:0.00055)0.926:0.00330)0.397:0.00339,((2511820103:0.0,2519517677:0.0,2520808787:0.0,2530867139:0.0,2531516255:0.0,2533154041:0.0,2533192187:0.0,2534278142:0.0,2534443162:0.0,2535923469:0.0,2535935897:0.0,2538384875:0.0,2547189341:0.0,2548158780:0.0,2548211016:0.0,2549735924:0.0,2551803429:0.0,2552470355:0.0,2552483990:0.0,2552515401:0.0,2552520080:0.0,2552529596:0.0,2552532993:0.0,2552591568:0.0,2552611903:0.0,2552628526:0.0,2553794681:0.0,2554467618:0.0,2554493731:0.0,2554500372:0.0,2554504471:0.0,2554517757:0.0,2554559681:0.0,2554582583:0.0,2554592231:0.0,2554620135:0.0,2554649688:0.0,2555427793:0.0,2555688845:0.0,2562647289:0.0,2563288920:0.0,2567391358:0.0,2567395313:0.0,2567419049:0.0,2567426068:0.0,2567438532:0.0,2567444217:0.0,2567448059:0.0,2567492265:0.0,2567504599:0.0,2567512544:0.0,2567546191:0.0,2567549028:0.0,2567573690:0.0,2567577826:0.0,2567582694:0.0,2567608671:0.0,2567614275:0.0,2567622887:0.0,2567630863:0.0,2567634919:0.0,2567669471:0.0,2567677707:0.0,2567690803:0.0,2567694030:0.0,2567703446:0.0,2567730593:0.0,2567733889:0.0,2567764323:0.0,2567775173:0.0,2567783920:0.0,2567797631:0.0,2567852608:0.0,2567868662:0.0,2567872524:0.0,2568275544:0.0,2568278186:0.0,2568299500:0.0,2568315014:0.0,2568479207:0.0,2568483294:0.0,2568491316:0.0,2568711117:0.0,2568887016:0.0,2569024295:0.0,2569474592:0.0,2569630494:0.0,2570062503:0.0,2570515531:0.0,2570589922:0.0,2570754606:0.0,2570906583:0.0,2571537399:0.0,2572853472:0.0,2572969814:0.0,2573065172:0.0,2573799528:0.0,2573958036:0.0,2575451808:0.0,2576878368:0.0,2577182956:0.0,2580055455:0.0,2580086517:0.0,2580140327:0.0,2580359572:0.0,2580496943:0.0,2580513505:0.0,2580685633:0.0,2580836042:0.0,2580928729:0.0,2581227778:0.0,2581421983:0.0,2581792434:0.0,2581860006:0.0,2582285488:0.0,2582290293:0.0,2582383443:0.0,2582464522:0.0,2583223098:0.0,2583360824:0.0,2583361690:0.0,2583365581:0.0,2583385627:0.0,2583593199:0.0,2583601570:0.0,2583641234:0.0,2583752504:0.0,2583782089:0.0,2583818730:0.0,2583846914:0.0,2641300424:0.0,642587522:0.0,650504446:0.0):0.00055,(2570973814:0.01021,2572024090:0.00340)0.905:0.00055)1.000:0.00054)0.926:0.00333,(2554459689:0.0,2569486531:0.0,2570579718:0.0,2576655173:0.0,2583783392:0.0):0.00341)0.000:0.00055)0.992:0.00055)1.000:0.00054,(2568271228:0.00339,(2567653213:0.00055,2530877626:0.00340)0.816:0.00342)0.936:0.00328)0.421:0.00338)1.000:0.00053,(2549730414:0.0,2567737075:0.0):0.00338)0.000:0.00055,(2539649765:0.0,2580212622:0.0):0.00680)0.000:0.00055)0.987:0.00055)0.000:0.00054,(2548161078:0.0,2567420667:0.0,2567463994:0.0,2567894629:0.0,2568241523:0.0,2570057345:0.0,2582438736:0.0):0.00675)0.759:0.00337)0.657:0.00054,2583372803:0.00685)1.000:0.00055,((2567647866:0.0,2568258843:0.0,2568322652:0.0):0.00643,2530859138:0.00373)0.329:0.00339)0.808:0.00292)0.000:0.00055,(2539630730:0.00337,2534268608:0.00054)0.600:0.00338)0.358:0.00053)0.000:0.00055)0.000:0.00055,((2567455084:0.0,2568326402:0.0):0.00341,(2539662725:0.00341,(2552476067:0.0,2552506175:0.0,2552510176:0.0,2554632605:0.0,2567399356:0.0,2567410910:0.0,2567413423:0.0,2567466919:0.0,2567534418:0.0,2568319188:0.0,2568319770:0.0,2579887258:0.0,2581150985:0.0):0.00055)0.000:0.00053)0.823:0.00339)0.955:0.01022,(2567564522:0.00340,2567605250:0.00055)0.000:0.00055)0.828:0.00336,2567500484:0.00679)0.794:0.00055)1.000:0.00053,(2537773877:0.00053,(2567848148:0.00339,2598163878:0.00341)0.915:0.00679)0.909:0.00317)0.998:0.04373,2533170489:0.01454)0.390:0.00709,2566572528:0.01828)0.875:0.00906)0.789:0.00334)0.883:0.00888,(2567561423:0.0,2567843699:0.0):0.00815)0.765:0.00684)0.806:0.00519,((2526382185:0.0,2552637607:0.0,2552786607:0.0,2567646631:0.0):0.00055,((2567636046:0.0,2567860837:0.0,2581115942:0.0,2583325565:0.0):0.01013,(2567727700:0.0,2567886385:0.0):0.00338)0.802:0.00338)0.928:0.01038)0.835:0.02688,2566640042:0.00089)1.000:0.66782,(XP_024373233.1:0.71469,(((BCR93345.1:0.0,BCS05991.1:0.0):0.67424,(XP_001545162.2:0.47615,((BCR93694.1:0.0,BCS06321.1:0.0):0.36094,(SMQ49182.1:0.0,SMR50184.1:0.0,XP_003854007.1:0.0):0.45941)0.756:0.16251)0.773:0.18885)0.878:0.11060,(KAF8832807.1:0.57367,((AUB21638.1:0.0,XP_012046523.1:0.0):0.02366,(XP_566512.1:0.0,XP_778079.1:0.0):0.00055)1.000:0.93247)0.956:0.20481)0.932:0.20561)0.959:0.35159)0.953:0.53817)0.870:0.38180)0.993:0.84981,(((SMR46521.1:0.00168,(SMR47764.1:0.0,SMY21667.1:0.0,XP_003855102.1:0.0):0.00219)1.000:1.35705,(XP_003655061.1:1.12463,((XP_024512018.1:0.0,XP_777697.1:0.0):0.01667,(XP_024513276.1:0.00055,XP_774564.1:0.00386)0.681:0.00234)1.000:1.05329)0.909:0.47062)0.994:0.85882,(((2548233604:0.0,2566605990:0.0):1.31103,((SMR58867.1:0.0,SMY28083.1:0.0):0.00054,((SMQ54435.1:0.00932,SMR62707.1:0.00055)0.971:0.01243,XP_003849241.1:0.00054)0.800:0.00584)0.997:1.25044)0.988:0.93687,(WP_011277338.1:0.71702,KAG5407414.1:0.63010)1.000:1.67842)0.308:0.12312)0.976:0.53534)0.773:0.09329,((((((2547717891:0.08919,(2566674251:0.08370,2567641397:0.04403)0.810:0.04589)0.953:0.15796,((((2548157462:0.0,2552472243:0.0,2554491825:0.0,2563288674:0.0,2567388640:0.0,2567393495:0.0,2567425182:0.0,2567429699:0.0,2567438302:0.0,2567450438:0.0,2567502756:0.0,2567580541:0.0,2567612041:0.0,2567628745:0.0,2567632799:0.0,2567656467:0.0,2567669336:0.0,2567703941:0.0,2567730048:0.0,2567781534:0.0,2567850693:0.0,2567867691:0.0,2568277918:0.0,2568314050:0.0,2568482393:0.0,2568491675:0.0,2568708653:0.0,2572022718:0.0,2573799151:0.0,2573956009:0.0,2576877545:0.0,2580496601:0.0,2581227133:0.0,2583384257:0.0,2583590865:0.0,2583638685:0.0):0.00707,647114739:0.00055)0.837:0.01181,((2570532331:0.0,2573751529:0.0):0.00716,(2574728653:0.00718,2581116580:0.00716)0.000:0.00053)0.758:0.00638)1.000:0.35540,(2583373783:0.15164,(2536914879:0.12443,((2567403476:0.0,2583764515:0.0):0.02242,2574820732:0.03440)0.951:0.06032)0.234:0.03120)0.994:0.17223)0.960:0.18515)0.998:0.63921,((2566642043:0.11988,((2531504745:0.0,2552649582:0.0):0.00739,(((2563731023:0.0,2566135865:0.0):0.00366,(2552609387:0.0,2554504505:0.0,2554560538:0.0):0.00055)0.963:0.01467,((2511818094:0.0,2562301411:0.0):0.00369,(2530865284:0.0,2531512339:0.0,2554466767:0.0,2554472750:0.0,2554485829:0.0,2554496047:0.0,2567436530:0.0,2567535681:0.0,2567567667:0.0,2567815139:0.0,2567898756:0.0,2568254857:0.0,2570011299:0.0,2570513456:0.0,2571544811:0.0,2580686542:0.0,2580834481:0.0,2583819252:0.0):0.00055)0.725:0.00054)0.747:0.00368)0.997:0.14110)0.980:0.21919,((2552497408:0.0,2552618063:0.0,2554541070:0.0,2554554018:0.0,2554589198:0.0,643431532:0.0):0.18254,(2536345446:0.15233,(2630782535:0.12932,(2566539290:0.10537,(2566558575:0.07702,(2567557703:0.02406,(2566617020:0.03844,(2533040581:0.0,2533040679:0.0):0.02140)0.862:0.01092)0.985:0.05299)0.503:0.02199)0.766:0.04224)0.981:0.08695)0.937:0.10257)0.969:0.19387)0.994:0.48350)1.000:1.12936,((((((XP_647161.1:0.17558,XP_637419.1:0.17173)1.000:2.18120,((XP_001545934.1:2.06879,((BCR95004.1:0.0,BCS07575.1:0.0):1.20842,((SMR59476.1:0.00432,(SMY26671.1:0.00901,(SMR56620.1:0.00055,SMQ53037.1:0.00903)0.780:0.00290)0.787:0.00463)1.000:1.31480,((BCR95610.1:0.0,BCS08149.1:0.0):0.57609,XP_001552242.1:0.65470)0.973:0.45679)0.928:0.52981)0.960:0.59119)0.796:0.37445,(((((AUB26711.1:0.0,XP_012051320.1:0.0):0.05394,(XP_571776.1:0.00376,XP_774115.1:0.00055)0.949:0.03921)0.991:0.23000,((AUB26710.1:0.0,XP_012051319.1:0.0):0.07357,(XP_024513173.1:0.0,XP_571778.1:0.0,XP_774114.1:0.0):0.04352)0.999:0.26826)0.998:0.54463,(NP_596211.1:0.60938,NP_013044.1:0.61333)0.743:0.16682)0.998:0.52051,(((XP_001556090.1:0.44016,KAF8831381.1:1.47674)0.320:0.26912,(BCS04413.1:0.0,BCS16001.1:0.0):0.78964)0.952:0.33574,(BCS02570.1:0.0,BCS14242.1:0.0):0.85093)0.879:0.34580)0.919:0.35858)0.927:0.42085)0.968:0.48523,(((((XP_640712.1:0.66288,((XP_022874654.1:0.77191,((XP_015630084.1:0.13476,(KAB8092143.1:0.00395,(XP_015630085.1:0.0,BAF12240.1:0.0):0.00390)0.801:0.03449)1.000:0.52569,(XP_010691236.1:0.12580,NP_001295141.1:0.21168)0.989:0.22892)0.905:0.19628)0.986:0.23234,(NP_001017674.1:0.00590,XP_017214499.1:0.00054)1.000:0.62784)0.467:0.09627)0.877:0.08739,(((NP_011514.1:0.59028,NP_596741.1:0.49464)0.982:0.24825,(XP_024553156.1:0.35631,((BCS02137.1:0.0,BCS13824.1:0.0):1.00810,XP_003651660.1:0.24898)0.382:0.08873)1.000:0.35411)0.920:0.19450,(XP_024553955.1:0.71275,((XP_003850695.1:0.00260,(SMY26095.1:0.00055,(SMR55283.1:0.02875,SMR57658.1:0.00294)0.998:0.03980)0.795:0.00252)0.762:0.00867,SMQ52457.1:0.00426)1.000:0.79620)0.989:0.40207)0.972:0.27626)0.786:0.15493,(XP_003198236.1:0.57679,(((NP_083001.1:0.0,XP_006531470.2:0.0,XP_006531471.1:0.0,XP_006531472.1:0.0):0.13351,((NP_660151.2:0.0,XP_005256314.1:0.0,XP_011521772.1:0.0):0.00055,(XP_011521773.1:0.0,XP_011521774.1:0.0):0.05267)0.999:0.12793)0.956:0.15481,(NP_001032779.2:0.31109,NP_001297010.1:0.00055)1.000:0.32692)0.994:0.33445)1.000:0.63138)0.777:0.07816,(NP_079469.2:0.0,XP_005255658.2:0.0,XP_011544262.1:0.0,XP_011544263.1:0.0):1.62396)0.987:0.40769,(NP_495280.1:2.92764,XP_637518.1:1.86364)0.738:0.29425)0.404:0.22761)0.200:0.08842,((((SMQ56001.1:0.0,SMR61833.1:0.0,SMR64334.1:0.0,SMY29678.1:0.0):0.00242,XP_003847833.1:0.00053)1.000:1.57910,((XP_637148.2:0.95686,(((((((NP_001242322.1:0.14586,NP_001242261.1:0.20974)0.913:0.08948,(NP_001242544.1:0.15042,((((KAG5387965.1:0.0,RID49436.1:0.0,XP_009107209.1:0.0):0.00553,(RID45961.1:0.0,XP_009114927.1:0.0):0.00464)0.497:0.01154,(RID62567.1:0.00351,(KAG5397235.1:0.00685,XP_009144901.2:0.00339)0.780:0.00327)0.815:0.00930)1.000:0.20554,(((CAA2992237.1:0.0,CAA2992235.1:0.0,CAA2992234.1:0.0):0.00055,CAA2992236.1:0.00055)1.000:0.09065,(NP_001234823.1:0.14172,(PHT59279.1:0.06825,NP_001234830.1:0.06732)0.998:0.10909)0.879:0.02584)0.979:0.07092)0.381:0.04064)0.784:0.02564)0.980:0.08656,(((XP_010673664.1:0.00054,XP_010673666.1:0.00055)1.000:0.18389,(XP_010673671.1:0.32114,XP_010673672.1:0.30296)0.782:0.05464)0.847:0.03855,(XP_010673662.1:0.20938,(XP_010673669.1:0.00054,XP_010673670.1:0.02018)1.000:0.28360)0.999:0.12451)0.963:0.07373)0.707:0.06039,(((XP_009148244.2:0.0,RID57212.1:0.0):0.07353,((KAG5391697.1:0.0,RID57214.1:0.0):0.08659,XP_009148245.1:0.10839)0.217:0.02265)1.000:0.52121,(((XP_030492828.1:0.24386,(XP_030484219.1:0.26281,XP_030492829.1:0.26993)0.051:0.03010)0.842:0.06101,((PHT60521.1:0.21696,(XP_010323594.1:0.03782,NP_001234838.1:0.00055)0.992:0.10729)1.000:0.23033,(CAA2968752.1:0.19636,XP_022864917.1:0.10168)0.954:0.08222)0.995:0.13749)0.391:0.02834,((XP_030494128.1:0.00055,XP_030494127.1:0.00335)1.000:0.31825,(XP_030493975.1:0.23055,XP_030493567.1:0.25991)0.022:0.04707)0.947:0.05660)0.766:0.04355)0.689:0.05263)1.000:0.24310,(((PHT51288.1:0.39815,((KAF2927628.1:0.0,KAB8103150.1:0.0,XP_015641137.1:0.0,EAZ37680.1:0.0,BAF20018.1:0.0):0.00269,EAZ01721.1:0.00055)0.999:0.37666)0.997:0.33005,(CAA3013547.1:1.01073,(XP_004230394.1:0.15567,(CAA2980376.1:0.00744,XP_022895618.1:0.00742)0.977:0.14210)1.000:0.45384)0.987:0.35202)0.744:0.09120,((((EEC74212.1:0.01567,EAY87967.1:0.00539)1.000:0.24058,(EEC70426.1:0.03529,(EEC70428.1:0.00311,((KAF2949682.1:0.0,KAB8081033.1:0.0,XP_015642324.1:0.0,BAF04682.1:0.0,BAB64221.1:0.0):0.00065,EEE54350.1:0.04897)1.000:0.00252)0.757:0.03800)0.994:0.20706)1.000:0.33461,(KAF2915166.1:0.30495,(NP_001240058.1:0.02394,XP_003543700.1:0.05198)1.000:0.25115)0.887:0.10189)0.977:0.20959,((XP_024380471.1:0.0,XP_024380466.1:0.0):0.65390,((XP_009137924.1:0.06810,(RID66273.1:0.00860,(KAG5401395.1:0.00531,XP_009140504.1:0.00054)1.000:0.65743)0.961:0.08826)1.000:0.63300,(PHT57304.1:0.74382,(XP_025885386.1:0.00055,(XP_025885385.1:0.0,XP_010316191.1:0.0):0.00055)0.970:0.27233)0.998:0.72145)0.991:0.49525)1.000:0.59563)0.863:0.11211)0.997:0.22300)0.885:0.10405,((((KAB8109173.1:0.03239,(EEC83876.1:0.00361,(KAF2920484.1:0.0,XP_015650629.1:0.0,EEE68992.1:0.0):0.00055)0.875:0.02495)1.000:0.27647,(XP_010690599.1:0.26937,XP_030485843.1:0.15987)0.980:0.16147)1.000:0.38865,((XP_024382223.1:0.00055,(XP_024382222.1:0.00055,XP_024382221.1:0.00053)0.000:0.00055)1.000:0.52936,(((XP_003529183.1:0.07322,(NP_001242138.1:0.00429,XP_006572878.1:0.00055)0.987:0.04515)0.984:0.06745,(XP_010681550.1:0.24831,(((CAA2964638.1:0.00055,(CAA2964639.1:0.00055,CAA2964637.1:0.00261)0.658:0.00594)0.006:0.00585,(XP_022887375.1:0.00055,XP_022887374.1:0.00192)1.000:0.00163)0.999:0.10473,XP_004229182.1:0.24257)0.762:0.04973)0.528:0.03024)0.942:0.07081,(((KAG5380594.1:0.01059,RID55543.1:0.01088)0.974:0.02474,(RID42177.1:0.01103,KAG5376908.1:0.01060)0.780:0.00057)1.000:0.13593,(KAG5385425.1:0.01062,(XP_009115319.2:0.00053,RID46427.1:0.00055)0.775:0.00727)1.000:0.29665)0.979:0.09820)0.999:0.27720)0.999:0.26549)0.762:0.11953,((((XP_030487955.1:0.41271,(XP_030489814.1:0.45757,(XP_022867449.1:0.27986,XP_022862655.1:0.26407)0.984:0.16278)0.545:0.10936)1.000:0.44318,((EAZ01902.1:0.58590,(KAF2923781.1:0.15164,(((KAF2923779.1:0.0,XP_015645769.1:0.0,BAF22117.1:0.0):0.00559,KAB8106252.1:0.00126)0.997:0.07715,(XP_015645335.1:0.07399,((KAF2923740.1:0.0,KAF2923739.1:0.0):0.00478,(XP_015645773.1:0.00054,(KAB8106221.1:0.0,KAB8106220.1:0.0,XP_015645774.1:0.0,EEE67526.1:0.0,EEC82390.1:0.0,BAF22092.1:0.0):0.00055)0.892:0.01377)1.000:0.17933)0.894:0.05392)0.923:0.07438)0.972:0.19865)0.995:0.35425,(CAA2968648.1:0.39543,XP_004236616.1:0.50981)0.904:0.18147)1.000:0.62686)0.865:0.20907,((XP_015637099.1:0.0,EAZ32091.1:0.0):0.18318,(KAF2936022.1:0.00055,KAB8097085.1:0.00311)0.995:0.23630)1.000:0.68862)0.595:0.09198,((PHT56606.1:0.30020,XP_009114035.1:0.22900)1.000:0.38442,(((EEC81195.1:0.00275,((KAF2928147.1:0.0,XP_015641692.1:0.0,EEE66233.1:0.0):0.00055,((KAF2928149.1:0.0,KAB8103574.1:0.0,XP_015641694.1:0.0,BAF20300.1:0.0):0.00055,(KAF2928148.1:0.0,XP_015641693.1:0.0):0.00054)0.576:0.00054)0.246:0.00054)0.773:0.01636,(KAF2928150.1:0.00054,XP_015641695.1:0.00055)0.775:0.01402)1.000:0.76702,(NP_001242148.1:0.32923,(((KAG5407164.1:0.0,XP_009137646.1:0.0):0.00055,XP_009137647.1:0.00054)1.000:0.45854,(CAA2959314.1:0.22601,(PHT51681.1:0.10125,(XP_004251489.1:0.00055,XP_010313655.1:0.00312)1.000:0.15313)1.000:0.23873)0.924:0.07277)0.795:0.05777)0.925:0.17414)1.000:0.46069)0.441:0.09044)1.000:0.33563)0.906:0.10154)1.000:0.47970,(((2537763971:0.04491,2566704894:0.04047)0.893:0.02226,((2558218403:0.08977,2610407911:0.09568)0.994:0.08121,((2533900688:0.00598,2566688908:0.00055)0.998:0.06681,(((((2548232915:0.0,2566603761:0.0):0.03184,(2533186173:0.00607,((2567383441:0.0,2567778057:0.0):0.00305,2567742748:0.00306)0.775:0.00308)0.998:0.04205)0.794:0.00744,(2552767898:0.0,2566668554:0.0):0.00803)0.854:0.00724,2546623235:0.00308)0.995:0.04330,(2566541346:0.01948,((646304234:0.02434,(2536347826:0.00055,2536339168:0.00911)0.972:0.02486)0.996:0.03751,(2566671557:0.04019,2638552755:0.02131)0.109:0.00054)0.905:0.01462)0.891:0.01316)0.355:0.02240)0.899:0.04280)1.000:0.09810)0.055:0.03650,((2547718314:0.05470,2558096312:0.00330)1.000:0.12024,((((2566536322:0.01187,2628388690:0.00053)0.768:0.00294,(2539654606:0.00295,2566531724:0.00293)0.794:0.00296)0.934:0.02461,(((2546628065:0.0,2566765642:0.0):0.00818,2566757961:0.00358)0.892:0.01749,2547360982:0.06596)0.030:0.02237)0.998:0.10088,((((2566690765:0.00591,2566557836:0.02381)0.769:0.00299,646306577:0.00587)0.800:0.00291,2536354020:0.00054)0.998:0.08230,(2556970173:0.02550,((2537771022:0.0,2552727325:0.0):0.00397,646300165:0.00525)0.009:0.00706)1.000:0.11910)0.993:0.07758)0.948:0.04990)0.965:0.08775)1.000:0.83259)0.943:0.19258)0.927:0.16788,(((BCR98316.1:0.0,BCS10659.1:0.0):1.77250,((BCS01753.1:0.0,BCS13461.1:0.0):0.68464,(BCS16483.1:0.86487,(XP_001549714.1:0.64589,(BCR94030.1:0.0,BCS06643.1:0.0):0.47837)0.521:0.17103)0.779:0.20498)0.841:0.27098)0.990:0.41976,(((KAF8828567.1:0.12402,KAF8828568.1:0.16077)1.000:0.63132,(KAF8828359.1:0.97252,(KAF8824111.1:0.43367,KAF8828032.1:0.52704)1.000:0.59975)0.877:0.20634)0.962:0.26322,(XP_003653936.1:0.83081,((NP_593981.1:0.68060,(AUB26563.1:0.0,XP_012051232.1:0.0):1.44410)0.892:0.22714,(((XP_001559346.1:0.73767,((BCR93015.1:0.0,BCS05674.1:0.0):1.05532,(((((BCR98469.1:0.0,BCS10808.1:0.0):0.67467,(BCS03523.1:0.0,BCS15149.1:0.0):0.22992)0.706:0.04543,XP_001547305.1:0.61424)0.926:0.10798,(XP_024546983.1:0.30100,((SMR45658.1:0.0,SMR46919.1:0.0):0.00090,((XP_003855798.1:0.00326,SMY20812.1:0.00051)0.000:0.00052,SMQ47131.1:0.00055)0.792:0.02826)1.000:0.28349)0.902:0.09942)0.560:0.07948,(BCR95417.1:0.0,BCS07964.1:0.0):0.75075)0.975:0.18279)0.767:0.06936)0.965:0.14149,((XP_001558598.1:0.93565,XP_003651113.1:0.62440)0.998:0.42210,((((AUB25469.1:0.0,XP_012049821.1:0.0):0.02957,(XP_571198.1:0.0,XP_775083.1:0.0):0.02945)1.000:0.37077,((XP_570923.1:0.0,XP_775082.1:0.0):0.18565,(XP_024512890.1:0.0,XP_570921.1:0.0,XP_775081.1:0.0):0.15418)0.999:0.25413)0.993:0.26633,((KAF8823257.1:0.16744,KAF8832723.1:0.21330)0.991:0.30746,KAF8824000.1:0.84133)0.968:0.24415)0.962:0.24775)0.940:0.14390)0.094:0.04947,(NP_014490.1:0.34804,(NP_011358.3:0.13739,NP_011476.1:0.17692)0.999:0.30652)1.000:0.65263)0.139:0.03370)0.523:0.09007)0.798:0.10000)0.951:0.21807)0.868:0.17113)0.903:0.18687)0.972:0.30285,((2624049468:0.04970,(((2554463729:0.00053,((2563733390:0.0,2570564331:0.0):0.00302,(2530869852:0.00895,(((((2552605889:0.00055,2569596186:0.00601)0.922:0.00260,((2554569605:0.00055,2558501784:0.00901)0.832:0.00300,2567704764:0.00055)0.985:0.00185)0.997:0.00154,(2533163895:0.00600,(2535938769:0.00601,2567661545:0.00299)0.000:0.00055)0.846:0.00300)0.000:0.00055,2574821576:0.00299)0.000:0.00054,((2554533368:0.0,2567473605:0.0,2581614636:0.0,2583607286:0.0):0.00300,((2539650208:0.0,2580210303:0.0):0.00300,2530858419:0.00055)0.000:0.00055)0.890:0.00295)0.409:0.00300)0.000:0.00054)0.708:0.00300)1.000:0.00063,((2548232951:0.0,2566603567:0.0):0.04901,2546623747:0.04256)1.000:0.05661)0.872:0.00123,(2552572865:0.00300,(2583764083:0.00055,((2567484455:0.0,2567509699:0.0,2567528739:0.0,2567711957:0.0,2567721614:0.0,2567819216:0.0,2567878751:0.0,2568304943:0.0,2568473969:0.0,2569905815:0.0,2574840344:0.0,2583319638:0.0,2583357162:0.0,2583566641:0.0):0.00298,2568261499:0.00300)0.000:0.00055)0.000:0.00055)0.406:0.00118)0.732:0.01033)1.000:1.11584,(XP_024399822.1:0.57385,(((EEC74644.1:0.00055,((KAF2937668.1:0.0,KAB8090535.1:0.0,XP_015632474.1:0.0):0.00055,BAH92017.1:0.00377)0.828:0.00334)1.000:0.14937,((KAF2937667.1:0.0,XP_015632475.1:0.0):0.00055,EEC74645.1:0.00055)0.995:0.10327)1.000:0.24804,((XP_022879865.1:0.00826,XP_022879864.1:0.00055)1.000:0.23737,((XP_003528261.1:0.22875,XP_030478964.1:0.16292)0.983:0.08824,((XP_010314617.1:0.00404,XP_004252769.1:0.00054)0.994:0.07114,(PHT32510.1:0.05166,PHT32509.1:0.11341)0.972:0.05736)0.998:0.12413)0.353:0.04547)0.934:0.12890)0.862:0.12861)1.000:1.02141)0.931:0.23038)0.985:0.27936)0.203:0.07972,(XP_643167.1:1.73563,((((RID66091.1:0.00053,XP_009140267.1:0.00549)0.910:0.12770,(KAF2947851.1:0.39732,((XP_003540960.1:0.00055,(XP_006592082.1:0.0,XP_006592083.1:0.0):0.03851)1.000:0.16628,(XP_030478776.1:0.14576,(XP_019107102.1:0.0,XP_010690752.1:0.0):0.23602)0.725:0.04927)0.400:0.04172)0.530:0.04832)0.999:1.15600,(((2533039848:0.00055,(2566676133:0.00389,2641387910:0.00055)0.920:0.00780)0.906:0.00346,2552863222:0.00050)0.999:0.60387,((2556970286:0.32201,(2630783039:0.29301,((((2566541226:0.13932,((2537764087:0.17578,2638551968:0.20372)0.927:0.06317,((2536339049:0.0,2536347708:0.0):0.00054,646304119:0.00730)1.000:0.17481)0.401:0.03257)0.903:0.05668,((2533186144:0.01381,(2567381567:0.00386,2567777929:0.00055)0.967:0.02994)0.998:0.07733,((2548234727:0.0,2566603643:0.0):0.09993,(2546623506:0.04875,(2552768447:0.0,2566668429:0.0):0.02556)0.847:0.01524)0.655:0.02772)0.980:0.08242)0.999:0.18401,((2533796072:0.0,2552691153:0.0):0.00055,(2567767254:0.0,2567893598:0.0,2573820541:0.0):0.00055)1.000:0.45977)0.199:0.02839,2547361145:0.50430)0.927:0.11637)0.619:0.06103)0.921:0.08703,((2536353948:0.01860,646306645:0.03328)0.000:0.00053,(2566557764:0.00055,(2533900843:0.00300,2566688789:0.00447)1.000:0.64196)1.000:0.53458)0.959:0.18477)0.957:0.28034)0.764:0.74039)0.991:0.66105,(PHT57315.1:1.88529,(2610409706:0.60437,((2566541702:0.16764,2536340934:0.24943)0.998:0.21676,(((2547717316:0.11168,2558098624:0.06976)0.995:0.12531,(2547358722:0.16347,2566757393:0.12687)0.975:0.08475)0.994:0.13704,(((2537772530:0.0,2552726112:0.0):0.26407,2556967876:0.24913)0.881:0.08138,(2630782127:0.27477,(2566616572:0.28249,(2566675546:0.04079,(2533038399:0.01569,2552864378:0.01733)0.546:0.01220)1.000:0.28138)0.993:0.12702)0.907:0.05267)0.662:0.04750)0.880:0.08590)0.866:0.24957)0.993:1.43719)0.989:0.90771)0.642:0.22147)0.936:0.32315)0.313:0.08479,((646307780:2.74434,((XP_024371883.1:0.28200,((KAF2921939.1:0.0,KAB8104764.1:0.0,XP_015645301.1:0.0,EEE66796.1:0.0,EEC81729.1:0.0,BAF21091.1:0.0):0.25363,((RID64777.1:0.00054,(XP_009138636.2:0.00445,KAG5399462.1:0.00669)0.499:0.00401)1.000:0.11629,((XP_030486758.1:0.12058,(XP_003518924.1:0.01465,XP_003536518.1:0.01941)1.000:0.10756)0.810:0.03475,((PHT38161.1:0.02673,NP_001234656.2:0.05788)0.999:0.09845,XP_010675791.1:0.15358)0.488:0.03144)0.574:0.02147)0.988:0.09309)0.703:0.01958)1.000:0.70719,((((XP_022895891.1:0.01897,CAA2959621.1:0.14266)0.985:0.05325,((NP_001242018.1:0.02463,(XP_003554610.1:0.00054,XP_006604786.1:0.00247)0.907:0.01029)1.000:0.08953,(XP_030505672.1:0.04853,(XP_009148185.1:0.00055,(KAG5391685.1:0.00050,XP_033130078.1:0.00246)0.870:0.00242)1.000:0.07532)0.906:0.02256)0.990:0.04831)0.000:0.01079,XP_004241412.1:0.06807)0.935:0.11058,(XP_010674555.1:0.06785,(XP_024361068.1:0.29012,((KAF2907573.1:0.0,XP_015620635.1:0.0,EEE53110.1:0.0,BAF29676.1:0.0):0.00055,KAB8117341.1:0.00232)0.998:0.10052)0.980:0.08439)1.000:0.34461)0.993:0.54743)0.991:0.77333)0.141:0.18728,((EAZ43609.1:0.09956,XP_004231083.1:0.08341)1.000:1.99248,((((XP_030500543.1:0.21435,(XP_022893826.1:0.22870,PHT45614.1:0.09888)0.403:0.05747)0.940:0.10329,(XP_003533456.1:0.13417,(((KAF2907333.1:0.0,KAB8117134.1:0.0,XP_015618471.1:0.0,EAZ40429.1:0.0,EAY97059.1:0.0,BAF29550.1:0.0):0.08560,(KAF2907323.1:0.0,KAB8117122.1:0.0,XP_015618256.1:0.0):0.09281)1.000:0.22433,XP_010677468.1:0.17818)0.935:0.06934)0.341:0.07510)0.994:0.41753,(XP_030482533.1:0.88391,(((CAA2935180.1:0.24429,XP_004234551.1:0.30558)0.180:0.04738,(((CAA2970025.1:0.0,XP_022894574.1:0.0):0.10381,((XP_010690854.1:0.21239,(XP_018508803.2:0.00055,RID56118.1:0.00336)1.000:0.20004)0.477:0.03525,XP_004238273.1:0.13486)0.129:0.02239)0.689:0.04528,XP_030501712.1:0.15553)0.976:0.09147)0.220:0.04201,NP_001238545.1:0.22760)0.994:0.25762)0.464:0.12522)1.000:0.98425,((XP_003649348.1:0.40077,(BCS04687.1:0.0,BCS16256.1:0.0):0.46933)0.998:0.94863,((BCR96590.1:0.0,BCS09098.1:0.0):1.92834,(BCR97979.1:0.0,BCS10431.1:0.0):1.01332)0.854:0.43352)0.977:0.59367)0.918:0.33378)0.961:0.48430)0.833:0.21052)0.189:0.09605)0.784:0.07970,(((XP_024377114.1:0.0,XP_024377113.1:0.0,XP_024377112.1:0.0):0.55454,(((KAF2947754.1:0.0,KAB8089620.1:0.0,XP_015626492.1:0.0,BAF10499.1:0.0):0.00055,EAZ25155.1:0.00660)1.000:0.25357,((XP_003528874.2:0.20356,((XP_022897059.1:0.00055,XP_022897058.1:0.00329)1.000:0.16907,(XP_004229927.1:0.02948,PHT40597.1:0.05556)0.999:0.14310)0.949:0.08588)0.594:0.03634,(XP_030486683.1:0.12648,(KAG5410515.1:0.00055,(RID75517.1:0.00053,(((XP_033140941.1:0.0,XP_033140940.1:0.0,XP_033140939.1:0.0,XP_009128490.1:0.0):0.00055,XP_009128491.1:0.00054)0.886:0.00605,KAG5410514.1:0.00054)0.498:0.00609)0.895:0.00604)1.000:0.30921)0.835:0.05431)0.909:0.08960)0.771:0.17027)1.000:1.25916,((((NP_001013492.2:0.02853,XP_005161452.1:0.00053)0.984:0.27706,((NP_001186203.1:0.02853,NP_598778.1:0.00054)0.935:0.03811,(NP_037415.1:0.00054,NP_877725.1:0.03446)0.850:0.02217)0.954:0.22037)0.994:0.71592,((BCR93853.1:0.0,BCS06470.1:0.0):0.29220,(XP_003649211.1:0.32298,XP_024553354.1:0.30430)0.806:0.21777)0.984:0.70898)0.998:0.94151,(WP_010877394.1:1.15110,(((2546612438:0.0,2566725042:0.0):0.22011,((2552696607:0.0,2570176559:0.0):0.00054,(2533177474:0.00373,(2539496524:0.00379,(2547485105:0.0,2567617237:0.0,647979351:0.0):0.00055)0.994:0.03100)0.783:0.00375)1.000:0.27169)0.956:0.19801,(2558218817:0.30423,(((2566761654:0.14320,((2548232829:0.0,2566604501:0.0):0.05775,2539654095:0.13500)0.238:0.05267)0.815:0.03449,(2566707936:0.02322,(2598163674:0.01701,(2538413555:0.00379,2581795847:0.00386)0.939:0.01461)0.717:0.00320)0.998:0.09224)0.889:0.04813,(2546610701:0.0,2566722646:0.0):0.06194)0.999:0.24575)0.500:0.12953)1.000:1.03024)0.874:0.30954)0.907:0.45964)0.996:0.76123)0.664:0.10340,((2546628477:0.0,2566765272:0.0):2.60142,(((2530853194:0.0,2567385693:0.0,2568282911:0.0,2568486791:0.0,2569452902:0.0,2584169228:0.0):0.00055,((2566642047:0.00605,((2530865280:0.0,2531504749:0.0,2531512335:0.0,2552609391:0.0,2552649578:0.0,2554466763:0.0,2554472746:0.0,2554485833:0.0,2554496043:0.0,2554504509:0.0,2554560534:0.0,2563731019:0.0,2566135869:0.0,2567436526:0.0,2567535685:0.0,2567567663:0.0,2567815143:0.0,2567898760:0.0,2568254853:0.0,2570011295:0.0,2570513452:0.0,2580686538:0.0,2580834477:0.0,2583819256:0.0):0.00055,(2571544815:0.00308,(2511818090:0.00055,2562301407:0.00055)0.866:0.00314)0.000:0.00055)0.882:0.00054)0.871:0.01535,(2630782531:0.07966,(2533899258:0.03594,(2574728649:0.00055,(2581116576:0.00309,((2548157458:0.0,2552472247:0.0,2554491821:0.0,2563288670:0.0,2567388644:0.0,2567393491:0.0,2567425178:0.0,2567429703:0.0,2567438298:0.0,2567450434:0.0,2567502752:0.0,2567580545:0.0,2567612045:0.0,2567628741:0.0,2567632803:0.0,2567656471:0.0,2567669332:0.0,2567703945:0.0,2567730044:0.0,2567781530:0.0,2567850689:0.0,2567867687:0.0,2568277914:0.0,2568314046:0.0,2568482397:0.0,2568491679:0.0,2568708657:0.0,2570532327:0.0,2572022714:0.0,2573751525:0.0,2573799155:0.0,2573956005:0.0,2576877549:0.0,2580496605:0.0,2581227137:0.0,2583384253:0.0,2583590869:0.0,2583638681:0.0):0.00055,647114735:0.00310)0.914:0.00616)0.791:0.00307)0.993:0.04045)0.651:0.01315)0.984:0.04241)1.000:0.10540)0.656:0.00282,2535941257:0.00055)1.000:1.72928)0.830:0.30557)0.191:0.04640)0.983:0.23595)1.000:0.64941)0.913:0.21674,(((2546612967:0.0,2566724376:0.0):0.16658,(2547358496:0.10079,(((2539655544:0.0,2566530135:0.0,2628388353:0.0):0.00319,2566536834:0.00055)0.996:0.07886,((2546627922:0.0,2566763698:0.0):0.00672,2566760196:0.00055)0.997:0.07900)0.997:0.09492)0.994:0.09729)0.927:0.09823,(2556968442:0.15490,((((2630783568:0.14187,((2537769966:0.0,2552726993:0.0):0.00863,646299230:0.01141)1.000:0.20762)0.991:0.07038,(2566680988:0.15673,(((2536355017:0.0,2566691626:0.0,646307315:0.0):0.00335,2566556846:0.00055)0.999:0.12089,(2533039444:0.00055,(2552864419:0.00333,(2641390431:0.00336,2566675234:0.00055)0.000:0.00055)0.697:0.00618)1.000:0.12401)0.919:0.06162)0.444:0.03212)0.619:0.00854,((2547718099:0.02990,2558097657:0.02129)1.000:0.18853,((((2567557866:0.0,2567641823:0.0,645635523:0.0,646309102:0.0):0.00055,2568250936:0.00340)0.892:0.00055,((2533794653:0.0,2552692497:0.0,2567765384:0.0,2573821163:0.0):0.00055,2567892368:0.00345)0.926:0.01349)1.000:0.16600,(((2566527148:0.01031,(2566525510:0.0,2573375245:0.0):0.01366)0.999:0.18141,(2558216392:0.08184,2610408775:0.09340)0.885:0.05772)0.936:0.06737,((((((2533171890:0.01015,(2536333740:0.00332,646296785:0.01013)0.932:0.01017)0.738:0.00316,(2566572827:0.01356,2566639822:0.00999)0.973:0.01724)0.954:0.01719,((2567637826:0.00336,(2570177219:0.00336,((2526380479:0.0,2552637665:0.0,2552694207:0.0,2552785646:0.0,2553144043:0.0,2567645319:0.0,2567822886:0.0,2567860357:0.0,2577296327:0.0,2583326918:0.0,650423961:0.0):0.00055,((2581113542:0.00333,(2539494987:0.00055,(2567559987:0.0,2567845260:0.0):0.00336)0.857:0.00336)0.045:0.00055,(2533175138:0.0,2537768563:0.0,2547482921:0.0,2567617343:0.0,2567887929:0.0,2581794276:0.0,647977333:0.0):0.00333)0.000:0.00055)0.000:0.00055)0.794:0.00334)0.933:0.01030,2574821296:0.00657)0.766:0.00486)0.380:0.00874,2574730722:0.00054)0.982:0.03401,((((2537773686:0.00671,2567517433:0.00334)0.000:0.00055,((2539650539:0.0,2580211884:0.0):0.01011,((2533181044:0.0,2536329154:0.0,2563273848:0.0,2567605060:0.0,2567724638:0.0,2567879241:0.0,2567886206:0.0,2568167803:0.0,2581342997:0.0,2582300018:0.0,2583584071:0.0):0.00055,2567565789:0.00339)0.877:0.00673)0.781:0.00333)0.460:0.00367,(2598165863:0.01046,(2566709425:0.00334,(2567499569:0.0,2567847503:0.0):0.00336)0.974:0.01660)0.430:0.00343)0.929:0.01514,(((2533187793:0.0,2538416987:0.0,2566516666:0.0):0.00055,2534279380:0.00669)0.921:0.00989,(((((2567648069:0.0,2568259300:0.0,2568320396:0.0):0.00334,(2530847191:0.0,2539647604:0.0):0.00334)0.459:0.00055,(2567387176:0.0,2568283216:0.0,2569451322:0.0):0.00335)0.000:0.00054,(2530851049:0.0,2531506056:0.0,2535929014:0.0,2535939268:0.0,2548166691:0.0,2549731285:0.0,2562303604:0.0,2567655128:0.0,2567737302:0.0,2568486905:0.0,2570534637:0.0,2573753785:0.0,2584167645:0.0):0.00055)0.000:0.00055,(2567707656:0.01009,(((2530870266:0.00334,2530877436:0.00334)0.743:0.00055,(((2580793643:0.00645,((2533164431:0.0,2552649634:0.0,2554456685:0.0,2569485097:0.0,2570581885:0.0,2576653212:0.0,2580839594:0.0,2583783212:0.0):0.00054,2568270060:0.00335)0.917:0.00661)0.935:0.00054,(2568325334:0.01160,((2511820334:0.0,2519517900:0.0,2520807974:0.0,2530867362:0.0,2530874096:0.0,2531513147:0.0,2531516479:0.0,2533157900:0.0,2533190936:0.0,2534274603:0.0,2534442872:0.0,2535923245:0.0,2535936121:0.0,2538383967:0.0,2547189837:0.0,2548157936:0.0,2548211363:0.0,2549736149:0.0,2551803667:0.0,2552470731:0.0,2552484220:0.0,2552511995:0.0,2552520188:0.0,2552530862:0.0,2552534956:0.0,2552592505:0.0,2552613097:0.0,2552626494:0.0,2553792859:0.0,2554466164:0.0,2554472046:0.0,2554484245:0.0,2554492110:0.0,2554496183:0.0,2554502155:0.0,2554503541:0.0,2554516785:0.0,2554534386:0.0,2554560453:0.0,2554580960:0.0,2554594606:0.0,2554622128:0.0,2554648459:0.0,2555425625:0.0,2555688618:0.0,2555697045:0.0,2562647521:0.0,2563287172:0.0,2566133732:0.0,2567393991:0.0,2567418329:0.0,2567425895:0.0,2567430844:0.0,2567434351:0.0,2567439341:0.0,2567443399:0.0,2567446910:0.0,2567451649:0.0,2567457047:0.0,2567470205:0.0,2567473360:0.0,2567487113:0.0,2567490928:0.0,2567503112:0.0,2567511872:0.0,2567535187:0.0,2567544987:0.0,2567549337:0.0,2567569127:0.0,2567572403:0.0,2567576929:0.0,2567580880:0.0,2567592397:0.0,2567609143:0.0,2567614031:0.0,2567621412:0.0,2567629873:0.0,2567668791:0.0,2567677030:0.0,2567689710:0.0,2567694413:0.0,2567730268:0.0,2567735873:0.0,2567757706:0.0,2567761624:0.0,2567773968:0.0,2567787357:0.0,2567794765:0.0,2567798881:0.0,2567802636:0.0,2567808552:0.0,2567814421:0.0,2567831013:0.0,2567839425:0.0,2567852093:0.0,2567867778:0.0,2567872760:0.0,2567900572:0.0,2568253343:0.0,2568273676:0.0,2568276742:0.0,2568286015:0.0,2568294070:0.0,2568298765:0.0,2568315047:0.0,2568478818:0.0,2568484474:0.0,2568492239:0.0,2568710658:0.0,2568885511:0.0,2569023928:0.0,2569472401:0.0,2569629505:0.0,2570011434:0.0,2570062730:0.0,2570512898:0.0,2570589281:0.0,2570755739:0.0,2570906349:0.0,2570973585:0.0,2571535938:0.0,2571543375:0.0,2572023100:0.0,2572853174:0.0,2572968496:0.0,2573066372:0.0,2573799444:0.0,2573956096:0.0,2575450726:0.0,2576878913:0.0,2577182630:0.0,2580055409:0.0,2580087712:0.0,2580140558:0.0,2580360916:0.0,2580496396:0.0,2580516205:0.0,2580684223:0.0,2580834906:0.0,2580929251:0.0,2581227222:0.0,2581423070:0.0,2581616574:0.0,2581790863:0.0,2581859607:0.0,2582286191:0.0,2582290063:0.0,2582383410:0.0,2582463291:0.0,2583220825:0.0,2583364147:0.0,2583384703:0.0,2583595840:0.0,2583599429:0.0,2583608220:0.0,2583638844:0.0,2583754820:0.0,2583781134:0.0,2583817104:0.0,2583846755:0.0,2641299905:0.0,642587752:0.0,650504667:0.0):0.00334,((((2552583764:0.0,2552634659:0.0,2554480108:0.0,2554586418:0.0,2570227750:0.0):0.00337,(2530854983:0.0,2531501723:0.0,2533598940:0.0,2535452921:0.0,2535700582:0.0,2535920220:0.0,2536917016:0.0,2538387553:0.0,2538396976:0.0,2538408444:0.0,2538411617:0.0,2538639651:0.0,2539635673:0.0,2539638815:0.0,2549722976:0.0,2549727971:0.0,2552496583:0.0,2552620176:0.0,2554508312:0.0,2554542543:0.0,2554552283:0.0,2554570006:0.0,2554587264:0.0,2567496128:0.0,2567523778:0.0,2567552977:0.0,2567587947:0.0,2567697570:0.0,2567754765:0.0,2570980370:0.0,2572686067:0.0,2582021777:0.0,643433735:0.0,643439274:0.0,647116194:0.0):0.00055)0.246:0.00055,2583372956:0.00333)0.000:0.00055,2567595954:0.00332)0.000:0.00055)1.000:0.00224)1.000:0.00113)0.728:0.00055,((2567400423:0.00329,(((2568261078:0.00328,2530862811:0.00331)0.000:0.00055,(2530858915:0.0,2530881876:0.0,2533158186:0.0,2534269662:0.0,2535932685:0.0,2536920630:0.0,2538994608:0.0,2539633649:0.0,2539643896:0.0,2539665147:0.0,2548160218:0.0,2552024565:0.0,2552432779:0.0,2552439187:0.0,2552473446:0.0,2552506726:0.0,2552510019:0.0,2552568183:0.0,2552571289:0.0,2552608812:0.0,2554453141:0.0,2554632873:0.0,2558502191:0.0,2563733004:0.0,2567390575:0.0,2567399178:0.0,2567409509:0.0,2567413252:0.0,2567420827:0.0,2567454181:0.0,2567462869:0.0,2567465379:0.0,2567484846:0.0,2567507782:0.0,2567529749:0.0,2567532254:0.0,2567625924:0.0,2567633456:0.0,2567657270:0.0,2567674669:0.0,2567701548:0.0,2567710345:0.0,2567719369:0.0,2567722033:0.0,2567769701:0.0,2567782538:0.0,2567820782:0.0,2567828234:0.0,2567876819:0.0,2567896651:0.0,2568242747:0.0,2568304549:0.0,2568318191:0.0,2568476585:0.0,2569599105:0.0,2569903211:0.0,2570056717:0.0,2570566099:0.0,2574839623:0.0,2579885532:0.0,2581150822:0.0,2582437309:0.0,2583316828:0.0,2583356346:0.0,2583399569:0.0,2583563377:0.0,2583591788:0.0,2583763473:0.0,2624048965:0.0,645198783:0.0):0.00055)0.000:0.00055,((2554462618:0.0,2567660275:0.0):0.00336,(2538380977:0.0,2539628754:0.0):0.00330)0.000:0.00055)0.000:0.00055)0.000:0.00055,2567714465:0.00335)0.000:0.00055)0.000:0.00055)0.000:0.00055,2567665065:0.00333)0.000:0.00055)0.855:0.00333)0.740:0.00351)0.948:0.02312)0.605:0.00663)0.993:0.08218,((2537763638:0.07907,(((2567741084:0.00335,(2533185857:0.00673,(2567380435:0.0,2567779064:0.0):0.01014)0.380:0.00055)0.996:0.06390,(2546621634:0.04535,((2548231826:0.0,2566604832:0.0):0.04940,(2552769898:0.0,2566667138:0.0):0.06933)0.747:0.02042)0.993:0.05566)0.859:0.01936,((((2536339652:0.0,2536348302:0.0):0.00331,646303583:0.01697)1.000:0.10643,((2533901432:0.01013,2566687889:0.01031)0.997:0.06315,2566540849:0.09545)0.735:0.02366)0.824:0.02045,(2566670723:0.03455,2638552025:0.04872)0.997:0.06664)0.318:0.01053)0.889:0.02592)0.289:0.01916,2566705583:0.05827)1.000:0.18769)0.984:0.08623)0.951:0.05864)0.980:0.06321)0.939:0.05738)0.881:0.02686,2566615670:0.15876)0.888:0.05531)0.856:0.06507)1.000:1.12170)0.905:0.13944,(((((2645505000:0.02524,2645555654:0.06583)0.992:0.11633,(2644872374:0.05625,2644799954:0.07765)0.906:0.08171)1.000:0.35051,((2645561183:0.13635,(((2644010750:0.01073,2644684175:0.01239)0.766:0.00679,(2644643281:0.00979,2563781326:0.02342)0.908:0.01012)0.439:0.01226,(2644967569:0.02245,2644372048:0.03595)0.721:0.01373)0.994:0.14631)0.994:0.17785,((2644759631:0.07594,(2645115133:0.05657,(2645529040:0.09081,(2645112190:0.02759,2645608054:0.03225)0.995:0.05723)0.970:0.04764)0.565:0.03475)0.796:0.03323,2643695497:0.07321)1.000:0.47365)0.928:0.14341)0.119:0.06528,2645545053:0.48055)0.998:0.31417,(XP_001561360.1:0.31370,((BCR93909.1:0.0,BCS06523.1:0.0):0.32802,(BCS03088.1:0.0,BCS14734.1:0.0):0.49776)0.873:0.17821)1.000:0.66351)0.459:0.14220)0.262:0.06991,((2521768888:0.20765,(2644407528:0.16517,2521767389:0.30283)0.997:0.19760)1.000:0.34088,((KAF8831064.1:0.65660,(((XP_566907.1:0.0,XP_777535.1:0.0):0.03147,(AUB22303.1:0.0,XP_012046898.1:0.0):0.00054)0.998:0.20062,(((AUB28399.1:0.0,XP_012052980.1:0.0):0.00053,(AUB28400.1:0.0,XP_012053101.1:0.0):0.00652)0.961:0.04300,(XP_568352.1:0.00318,XP_772219.1:0.00740)0.913:0.03414)1.000:0.29373)0.939:0.12429)1.000:0.49347,(NP_596043.1:0.38645,((XP_001550259.1:0.14661,XP_003657053.1:0.11809)0.914:0.06062,((BCR99378.1:0.0,BCS11680.1:0.0):0.14431,((SMQ54237.1:0.0,SMR58663.1:0.0,SMR61662.1:0.0):0.00055,(SMY27875.1:0.0,XP_003849479.1:0.0):0.00273)1.000:0.14068)0.937:0.08453)1.000:0.30985)0.983:0.20204)0.705:0.09248)0.911:0.08580)0.696:0.07765)0.907:0.06595,(((((2643734223:0.0,2644170809:0.0):0.21532,((2643700566:0.0,2643630693:0.0):0.04622,2640076537:0.04485)0.999:0.23836)1.000:0.19320,((2644536559:0.18868,(2645159648:0.00327,(2645016438:0.0,2645355402:0.0):0.00055)1.000:0.20942)0.939:0.10626,(((2645409550:0.0,2645332804:0.0):0.14842,(2644531284:0.00055,2643828195:0.00310)1.000:0.12258)0.990:0.09128,(2644228511:0.31039,((2643851808:0.00074,2644137603:0.00245)1.000:0.17688,(2522508321:0.00858,2644610108:0.01488)0.975:0.08816)0.921:0.07306)0.985:0.10296)0.994:0.15815)0.949:0.08733)0.816:0.07444,((2643848960:0.12807,(2643754367:0.24574,(2644780617:0.02846,(2645524091:0.04566,2645464812:0.02667)0.787:0.01347)0.994:0.09578)0.031:0.04445)1.000:0.22528,(2645363905:0.50540,2643995119:0.11298)0.947:0.10733)1.000:0.29073)0.952:0.11069,((2645050876:0.09515,2645059543:0.13464)1.000:0.28479,((((2522438467:0.00200,(2595083610:0.00055,2523575381:0.00296)1.000:0.00104)0.829:0.01063,(2643516490:0.00322,((2520617025:0.0,2645446956:0.0):0.00055,2517830498:0.00324)0.000:0.00055)0.775:0.00617)0.961:0.05315,(2645060424:0.03432,((2518161800:0.02539,(2517826320:0.01851,(2645503284:0.03004,2563414585:0.02918)0.926:0.01504)0.680:0.00630)0.135:0.00797,(2645050495:0.04501,(2645499666:0.01086,2563411880:0.00932)0.993:0.04662)0.246:0.00833)0.889:0.02941)0.979:0.06736)1.000:0.26158,(2644939182:0.18340,(2644927539:0.09075,2643516078:0.28884)0.969:0.08922)0.691:0.06367)0.967:0.12958)0.961:0.10579)0.943:0.08917)0.347:0.04479)0.950:0.11371)1.000:0.44682,((2554461426:0.0,2567662270:0.0,2567829167:0.0,2569598898:0.0):0.11889,((646305476:0.13166,(2533899269:0.17618,((2548232812:0.0,2566604485:0.0):0.10987,(2533183502:0.01027,((2567383318:0.0,2567780390:0.0):0.01334,2567743946:0.01582)0.838:0.01119)0.990:0.06190)0.877:0.02622)0.098:0.01462)0.765:0.03116,((2566523397:0.02971,(2566527527:0.00608,2573374866:0.01287)0.994:0.06061)0.999:0.11385,((2546614432:0.0,2566722629:0.0):0.20632,(2644365418:0.08373,(2547359700:0.04271,646301916:0.10882)0.855:0.03712)0.986:0.07733)0.745:0.04401)0.936:0.05183)0.825:0.02536)0.955:0.06533)0.180:0.03963)0.984:0.06504)0.590:0.00207,(2566689289:0.08666,(2566539281:0.05961,((2552767322:0.0,2566665538:0.0):0.06398,(2546624189:0.01767,2638551576:0.01091)0.953:0.02351)0.872:0.01548)0.799:0.00729)0.938:0.02443)0.629:0.01679,((2630782542:0.10572,((((2573821485:0.00333,((645637104:0.0,646311674:0.0):0.00055,(((2558870458:0.0,2567766954:0.0):0.00053,2567892695:0.00972)0.594:0.00322,((2533795243:0.0,2552693186:0.0,2568250264:0.0):0.00325,(2567557710:0.00321,2567641404:0.00055)0.842:0.00324)0.000:0.00054)0.927:0.00645)0.778:0.00315)1.000:0.17674,(((2547717898:0.01094,2558097977:0.01149)1.000:0.08772,(2566558568:0.01240,(2536354225:0.01998,646307787:0.05600)0.630:0.01866)0.998:0.06442)0.841:0.01489,((2537772305:0.0,2552728324:0.0):0.18672,((2566674258:0.00781,((2533040588:0.0,2533040686:0.0):0.00326,(2552863525:0.00319,2641390150:0.00326)0.866:0.00650)0.701:0.00203)1.000:0.08824,2566692473:0.14546)0.770:0.02008)0.883:0.02164)0.903:0.01522)0.895:0.02677,(2556969874:0.08980,(2558218793:0.08138,2610410214:0.07600)0.906:0.03458)0.967:0.04373)0.861:0.01319,2566682172:0.13730)0.745:0.01047)0.530:0.01395,(((2539654110:0.0,2566533820:0.0,2628389434:0.0):0.00054,2566537802:0.00638)0.991:0.05307,((2546628464:0.0,2566765259:0.0):0.00315,2566761668:0.00325)0.989:0.05283)1.000:0.08845)0.964:0.04107)0.341:0.02081,(2536341518:0.00650,2536345439:0.00055)1.000:0.13336)0.987:0.04193,((((2526381851:0.0,2552640213:0.0,2552783444:0.0,2567644448:0.0):0.00468,((650425514:0.01236,(2533170563:0.00837,2534281787:0.00964)0.548:0.00767)0.898:0.01070,2567825431:0.01661)0.885:0.00842)0.900:0.01327,((2536331648:0.0,646298844:0.0):0.02518,(2554456248:0.0,2569486562:0.0,2570578998:0.0,2576652027:0.0,2580839378:0.0,2583784779:0.0):0.03930)0.796:0.00764)0.826:0.00896,((2570532338:0.0,2573751536:0.0):0.07686,((2574728660:0.01603,(2581116587:0.01418,(2552497412:0.0,2552618059:0.0,2554541074:0.0,2554554014:0.0,2554589202:0.0,643431536:0.0):0.04305)0.684:0.00996)0.966:0.02465,(2574820739:0.04490,(2645433220:0.01911,(2566573655:0.02968,2566642037:0.00054)0.977:0.03201)0.906:0.02055)0.162:0.00744)0.556:0.00309)0.934:0.02055)0.452:0.01012)0.708:0.00621,(2537775715:0.05092,(2567849359:0.02286,((2563275541:0.01519,((2536327455:0.0,2539651248:0.0,2567499683:0.0,2568168656:0.0,2580212116:0.0,2583583354:0.0):0.00317,(2567881403:0.0,2581345796:0.0,2582297943:0.0):0.00980)0.893:0.00757)0.673:0.01292,(2533179852:0.00645,(2567606533:0.01605,(2567565054:0.00666,(2567727368:0.0,2567886055:0.0):0.01598)0.741:0.00649)0.749:0.00356)0.754:0.00420)0.856:0.00898)0.798:0.00566)0.956:0.02073)0.796:0.01377)0.364:0.01018,(2554567955:0.01319,((2511818099:0.00055,(2562301417:0.00327,((2530853183:0.0,2567385704:0.0,2568282900:0.0,2568486780:0.0,2569452891:0.0,2584169217:0.0):0.00055,(2563731029:0.0,2566135859:0.0):0.00326)0.978:0.01313)0.894:0.00656)0.907:0.00663,((2538379622:0.0,2538387338:0.0,2538397790:0.0,2539626139:0.0,2539636657:0.0,2549722090:0.0,2549726672:0.0,2552441977:0.0,2552472909:0.0,2552506125:0.0,2552509002:0.0,2554632331:0.0,2567397165:0.0,2567411037:0.0,2567414803:0.0,2567454501:0.0,2567466367:0.0,2567483251:0.0,2567508827:0.0,2567530257:0.0,2567531540:0.0,2567711808:0.0,2567723206:0.0,2567821456:0.0,2567877999:0.0,2568307273:0.0,2568318955:0.0,2568326189:0.0,2568475240:0.0,2569904068:0.0,2574840493:0.0,2579885824:0.0,2581152124:0.0,2583318738:0.0,2583354769:0.0,2583565659:0.0):0.00641,(2531504739:0.00328,(2533162694:0.0,2533600681:0.0,2538637510:0.0,2539641572:0.0,2552609381:0.0,2552649588:0.0,2554504499:0.0,2554507682:0.0,2554560544:0.0):0.00055)1.000:0.04118)0.747:0.00339)0.732:0.00315)0.783:0.00402)0.805:0.00600,(2534441605:0.0,2548209595:0.0,2555694870:0.0,2641301394:0.0,650502437:0.0):0.00054)0.868:0.00055)0.760:0.00316,((2548157469:0.0,2552472236:0.0,2554491832:0.0,2563288681:0.0,2567388633:0.0,2567393502:0.0,2567425189:0.0,2567429692:0.0,2567438309:0.0,2567450445:0.0,2567502763:0.0,2567580534:0.0,2567612034:0.0,2567628752:0.0,2567632792:0.0,2567656460:0.0,2567669343:0.0,2567701940:0.0,2567730055:0.0,2567781541:0.0,2567850700:0.0,2567867698:0.0,2568277925:0.0,2568314057:0.0,2568482385:0.0,2568491668:0.0,2568708646:0.0,2572022725:0.0,2573799144:0.0,2573956016:0.0,2576877538:0.0,2580496594:0.0,2581227126:0.0,2583384264:0.0,2583590858:0.0,2583638692:0.0,647114746:0.0):0.00055,((2567707178:0.00328,(2567652790:0.00328,((2530849231:0.0,2530865290:0.0,2530872476:0.0,2535941243:0.0,2538416093:0.0,2549732325:0.0,2567650578:0.0,2568259538:0.0,2568323533:0.0,2570513462:0.0,2570566786:0.0,2580686548:0.0,2580834487:0.0,2583220233:0.0,2583819246:0.0,2624046689:0.0):0.00055,((2539632714:0.00329,(2534269467:0.00055,2539645004:0.00803)0.907:0.00768)0.896:0.00764,2567756641:0.00392)0.993:0.00064)0.462:0.00065)0.000:0.00064)1.000:0.00074,((2583598781:0.00325,((2530864765:0.0,2566518737:0.0,2567460599:0.0,2567666758:0.0):0.00325,((2531518135:0.0,2533157127:0.0,2534274899:0.0,2551801566:0.0,2554500456:0.0,2554516171:0.0,2567417578:0.0,2567446834:0.0,2567470277:0.0,2567490766:0.0,2567511793:0.0,2567544910:0.0,2567548607:0.0,2567572318:0.0,2567576200:0.0,2567592105:0.0,2567607821:0.0,2567676944:0.0,2567689788:0.0,2567693480:0.0,2567717048:0.0,2567764629:0.0,2567773935:0.0,2567786212:0.0,2567796126:0.0,2567800300:0.0,2567807709:0.0,2567872118:0.0,2568273206:0.0,2568298228:0.0,2568478230:0.0,2568885857:0.0,2569023454:0.0,2569463643:0.0,2569473677:0.0,2572851821:0.0,2577181117:0.0,2580515970:0.0,2581858594:0.0,2582382790:0.0,2582464073:0.0,2583358756:0.0):0.00055,(2538386429:0.00489,2554594619:0.00055)1.000:0.00491)0.000:0.00055)0.000:0.00055)0.768:0.00211,((2530883875:0.0,2554455808:0.0):0.00055,((2535926916:0.00054,(((2533158669:0.0,2548164333:0.0,2549729131:0.0,2567739854:0.0):0.01302,2555427881:0.00055)0.429:0.00323,(2519515712:0.00055,(2552432145:0.0,2583400238:0.0):0.00325)0.834:0.00323)0.000:0.00055)0.904:0.00649,(2535930202:0.00054,(((2548161892:0.0,2567422983:0.0,2567462633:0.0,2567896220:0.0,2568243964:0.0,2570056577:0.0,2582437250:0.0):0.00324,(2530876096:0.00313,(2530861068:0.00055,2568270235:0.00310)0.966:0.01635)1.000:0.00054)0.000:0.00055,2530879470:0.00326)0.916:0.00653)0.000:0.00053)0.500:0.00322)0.885:0.00810)0.856:0.00622)0.817:0.00326)0.480:0.00055);


# Gene tree of AT1G12940.1 and his homologues 

(((2519518240:0.0,2520810149:0.0,2530846781:0.0,2530858495:0.0,2530867678:0.0,2531515187:0.0,2531516840:0.0,2533157639:0.0,2533192495:0.0,2534275275:0.0,2534442233:0.0,2535922827:0.0,2535929469:0.0,2535933076:0.0,2535936509:0.0,2538383522:0.0,2539646123:0.0,2547190257:0.0,2548164041:0.0,2548210963:0.0,2549731739:0.0,2549734718:0.0,2551804040:0.0,2552433203:0.0,2552472507:0.0,2552484555:0.0,2552514469:0.0,2552520312:0.0,2552529534:0.0,2552533567:0.0,2552590419:0.0,2552611716:0.0,2552626790:0.0,2553791846:0.0,2554453604:0.0,2554465487:0.0,2554473647:0.0,2554486715:0.0,2554494280:0.0,2554498506:0.0,2554499248:0.0,2554503409:0.0,2554562367:0.0,2554569693:0.0,2554579235:0.0,2554592656:0.0,2554619570:0.0,2554647249:0.0,2555425441:0.0,2555689680:0.0,2555697368:0.0,2562646130:0.0,2563288434:0.0,2566133328:0.0,2567388545:0.0,2567425469:0.0,2567433147:0.0,2567502350:0.0,2567536122:0.0,2567573394:0.0,2567579292:0.0,2567632525:0.0,2567656883:0.0,2567668373:0.0,2567689126:0.0,2567729349:0.0,2567734907:0.0,2567761230:0.0,2567773334:0.0,2567803650:0.0,2568285867:0.0,2569023654:0.0,2569630398:0.0,2570011013:0.0,2570063124:0.0,2570515652:0.0,2570587916:0.0,2570753910:0.0,2570905945:0.0,2570973182:0.0,2572968071:0.0,2575450589:0.0,2577181367:0.0,2580057711:0.0,2580087598:0.0,2580140953:0.0,2580361214:0.0,2580515689:0.0,2580687261:0.0,2580833715:0.0,2580929115:0.0,2581093513:0.0,2581226282:0.0,2581422100:0.0,2581858168:0.0,2582289692:0.0,2582463731:0.0,2583221705:0.0,2583386338:0.0,2583590425:0.0,2583598433:0.0,2583639199:0.0,2583752330:0.0,2583782565:0.0,2583816345:0.0,2583849134:0.0,2641298635:0.0,642588172:0.0,650505069:0.0):0.00055,((2567548106:0.0,2567867491:0.0):0.00241,(((2570535123:0.0,2573754301:0.0):0.00239,2582382356:0.00238)0.747:0.00055,((((2534270050:0.0,2539665613:0.0,2554463654:0.0):0.00239,(((2570564404:0.00054,(2570227240:0.00055,(((((2567422693:0.0,2567524740:0.0,2567597281:0.0,2582021943:0.0):0.00055,2567698135:0.00239)0.834:0.00243,641589937:0.00239)0.000:0.00055,(2530854511:0.0,2531501250:0.0,2533599370:0.0,2535453288:0.0,2535701679:0.0,2535919901:0.0,2536917496:0.0,2538388031:0.0,2538395583:0.0,2538410311:0.0,2538637195:0.0,2539635997:0.0,2539638669:0.0,2548162623:0.0,2549727476:0.0,2552498014:0.0,2552585876:0.0,2552618887:0.0,2552636344:0.0,2554483380:0.0,2554509926:0.0,2554554282:0.0,2554586039:0.0,2554590235:0.0,2567495230:0.0,2567553839:0.0,2567589018:0.0,2570054369:0.0,2572687390:0.0,2582437007:0.0,643434154:0.0,643438932:0.0,647114779:0.0):0.00055)0.000:0.00055,(2567895682:0.00239,2568243478:0.00238)0.000:0.00055)0.000:0.00055)0.906:0.00475)0.149:0.00239,((2533189092:0.0,2538417326:0.0):0.00055,2534280647:0.00241)0.907:0.00234)0.912:0.00055,((2530862410:0.0,2530873680:0.0,2533165977:0.0,2552649516:0.0,2554457231:0.0,2563733320:0.0,2566516236:0.0,2567673040:0.0,2569485938:0.0,2570578820:0.0,2576654887:0.0,2580837791:0.0,2583761933:0.0,2583783579:0.0,2624049386:0.0):0.00055,2583370721:0.00239)0.000:0.00055)0.000:0.00055)0.930:0.00220,(2539642664:0.00219,((2538412030:0.00052,2552568222:0.00476)0.480:0.00238,(2536920219:0.0,2538996385:0.0):0.00052)1.000:0.00055)0.454:0.00237)0.985:0.00055,((2568485480:0.00224,((2568297746:0.0,2572850860:0.0):0.00055,2582285924:0.00235)1.000:0.00055)0.582:0.00237,((((2566709009:0.01705,((2567725013:0.0,2567885987:0.0):0.00241,((2567564830:0.0,2567603336:0.0):0.00240,((2533178602:0.0,2536328675:0.0,2537773221:0.0,2563274324:0.0,2567514757:0.0,2567881256:0.0,2568169497:0.0,2581345469:0.0,2582300422:0.0,2583583641:0.0):0.00055,((2539652442:0.0,2580210168:0.0):0.00055,(2567497741:0.0,2567849031:0.0,2598165459:0.0):0.00241)0.843:0.00240)0.000:0.00055)0.785:0.00240)0.759:0.00232)0.983:0.01222,2552570440:0.00054)0.821:0.00238,(((((2574820586:0.00717,((((2552693552:0.00239,(2539494633:0.00055,(2574731165:0.00721,(((2595080142:0.0,2553143656:0.0,2567636814:0.0,2567859695:0.0,2581997500:0.0,2583324405:0.0):0.00476,(2526380586:0.0,2552638572:0.0,2552785347:0.0,2567644715:0.0):0.00239)0.815:0.00238,(2577295895:0.00055,(2570174549:0.00234,(2533176347:0.0,2537768219:0.0,2547482568:0.0,2567616475:0.0,2567887474:0.0,2581795382:0.0,647977729:0.0):0.00238)0.738:0.00055)0.000:0.00055)0.773:0.00234)0.938:0.00723)0.000:0.00055)0.000:0.00055,(2567559298:0.0,2567843497:0.0):0.00240)0.792:0.00239,(2567823938:0.00477,(2581113899:0.00238,650424312:0.00055)0.000:0.00053)0.800:0.00237)0.795:0.00235,(((((2566639804:0.00740,2574821314:0.00057)1.000:0.21486,(((2537763657:0.02382,2566705564:0.03170)0.993:0.03979,(((2536339634:0.00055,(2536348284:0.00055,646303601:0.00055)0.900:0.00235)0.998:0.02958,(2533901453:0.00238,2566687869:0.00234)0.998:0.03078)0.873:0.00813,(((2548231849:0.0,2566604809:0.0):0.02589,((2567380402:0.0,2567779032:0.0):0.00251,(2533185829:0.00055,2567741054:0.00233)0.623:0.00055)0.997:0.03631)0.956:0.02177,((2546621670:0.01456,(2552769865:0.0,2566667105:0.0):0.01414)0.966:0.02206,(2566671971:0.03782,2638552006:0.02476)0.952:0.02175)0.273:0.01125)0.685:0.00690)0.817:0.01170)0.948:0.04012,((2558216411:0.04145,(2610408794:0.04102,(2566525528:0.0,2566527166:0.0,2573375227:0.0):0.03655)0.855:0.01012)0.894:0.01447,(((2566681122:0.07791,(((((2537771604:0.0,2552726322:0.0):0.00468,646300600:0.00472)0.995:0.03898,(2566540559:0.00686,((2533038677:0.0,2566675335:0.0):0.00231,(2641390321:0.00055,2552865983:0.00461)0.000:0.00055)0.900:0.00055)1.000:0.06271)0.241:0.01708,(2547359017:0.03061,((2566759288:0.00221,(2644364158:0.00055,(2546628264:0.0,2566764536:0.0):0.00223)0.000:0.00055)0.984:0.02516,(2566532485:0.00221,(2539658135:0.00441,(2566535453:0.00442,2628391365:0.00055)0.000:0.00055)0.797:0.00218)0.893:0.01056)0.953:0.02148)0.700:0.02054)0.346:0.02727,((2536354699:0.00232,2566691725:0.00055)0.922:0.00189,(2566556746:0.00702,(2547717476:0.00463,646307408:0.00232)0.000:0.00055)0.912:0.00054)0.999:0.06520)0.367:0.01363)0.933:0.02551,(((2558870664:0.0,2533795689:0.0):0.00054,(2567767392:0.0,2567892250:0.0,2573821280:0.0):0.00055)0.973:0.01988,((2552692325:0.0,2567642251:0.0):0.00054,(2567558125:0.0,2568251243:0.0,645635198:0.0,646308988:0.0):0.01955)0.610:0.00866)0.992:0.03061)0.445:0.00924,(2556968564:0.06410,2566615621:0.04053)0.746:0.00786)0.992:0.04124)0.552:0.02190)0.214:0.03018)0.994:0.07351,(((2533899553:0.00217,2566687451:0.00254)0.999:0.07244,(2537764338:0.02059,2566705298:0.01574)0.994:0.05260)0.910:0.02354,((2566672148:0.03460,(2536340254:0.0,2536347053:0.0,2566541064:0.0,646303045:0.0):0.04083)0.660:0.01469,((2546621907:0.01076,(2552768739:0.0,2566666546:0.0):0.00603)0.964:0.02392,2556968094:0.06367)0.625:0.01081)0.867:0.01090)0.905:0.02065)0.798:0.02169,((2645543045:0.56347,((((((AT1G12940.1:0.05994,(KAG5390915.1:0.0,RID52003.1:0.0,XP_009110611.1:0.0):0.04466)1.000:0.19710,(XP_030496215.1:0.16537,(XP_003531994.1:0.02866,XP_003552034.1:0.00463)1.000:0.12108)0.672:0.03215)0.753:0.04584,((PHT58295.1:0.12920,((CAA3020321.1:0.0,XP_022881712.1:0.0,XP_022881711.1:0.0):0.00188,((XP_022881710.1:0.0,XP_022881709.1:0.0,XP_022881708.1:0.0,XP_022881705.1:0.0):0.00192,XP_022881707.1:0.00055)0.798:0.00055)1.000:0.09296)0.924:0.04510,((KAB8083127.1:0.0,BAF05917.1:0.0,BAD81794.1:0.0):0.00054,(KAF2951874.1:0.0,KAB8083126.1:0.0,XP_015628524.1:0.0,EEE55262.1:0.0,EEC71350.1:0.0,BAB92299.1:0.0):0.00055)1.000:0.37704)0.708:0.03569)0.659:0.05437,(((KAF2950645.1:0.0,KAB8081798.1:0.0,XP_015636108.1:0.0):0.00051,(EAY74469.1:0.00788,EAZ12277.1:0.16951)0.780:0.00712)1.000:0.85161,(((CAA3000998.1:0.00761,CAA3000997.1:0.00572)1.000:0.25930,(XP_025885062.1:0.02094,XP_004233327.2:0.00050)0.999:0.18172)0.131:0.04665,((XP_030481570.1:0.00055,XP_030481571.1:0.00055)1.000:0.30139,(XP_009125986.2:0.01427,RID73403.1:0.00053)1.000:0.39958)0.945:0.08268)0.922:0.14058)1.000:0.30173)0.921:0.13414,((((XP_010683899.1:0.09221,(XP_010683900.1:0.02063,XP_010683898.1:0.02283)0.884:0.02088)1.000:0.18633,(((RID79625.1:0.02812,(XP_009150093.1:0.00407,(KAG5393422.1:0.02050,RID58569.1:0.08261)0.710:0.00055)1.000:0.07320)0.998:0.07841,(((KAG5393416.1:0.0,XP_033128504.1:0.0,XP_033128503.1:0.0,XP_033128501.1:0.0,XP_033128500.1:0.0,XP_033128499.1:0.0,XP_033128498.1:0.0,XP_033128497.1:0.0,XP_033128496.1:0.0,RID58570.1:0.0):0.02745,(RID79624.1:0.00354,XP_009107824.2:0.00055)0.948:0.01523)0.996:0.04077,((KAG5376420.1:0.00502,XP_009120613.1:0.00584)1.000:0.04045,(KAG5408908.1:0.00541,XP_009126582.2:0.00055)0.975:0.02035)0.995:0.04456)0.984:0.04460)1.000:0.15111,((PHT35329.1:0.03775,XP_004251405.1:0.05560)0.997:0.08586,(XP_004240585.1:0.04677,PHT45231.1:0.07250)0.996:0.09538)1.000:0.12372)0.954:0.05748)0.286:0.02978,((((KAG5376418.1:0.00350,(RID41469.1:0.0,XP_009120612.1:0.0):0.00055)1.000:0.12355,((KAG5391103.1:0.0,XP_033133467.1:0.0,XP_009110907.2:0.0,RID52280.1:0.0):0.01065,((KAG5387424.1:0.0,RID48841.1:0.0):0.09126,(KAG5391596.1:0.0,XP_009148068.3:0.0,RID57096.1:0.0):0.01489)0.912:0.01229)0.997:0.06478)0.967:0.04036,(XP_010685329.1:0.06408,XP_010685328.1:0.11106)1.000:0.15219)0.524:0.03095,((((XP_022883695.1:0.01008,XP_022883280.1:0.01308)0.990:0.03274,((NP_001266263.1:0.01772,(PHT46854.1:0.00171,PHT46853.1:0.00055)0.976:0.02399)0.997:0.04393,(NP_001234127.1:0.03266,PHT35330.1:0.02586)0.985:0.03728)1.000:0.06703)0.616:0.02473,EEC72338.1:0.24391)0.771:0.01567,(((XP_030506120.1:0.02038,(XP_030506119.1:0.00373,XP_030503254.1:0.00158)0.896:0.01082)1.000:0.05674,(XP_003539195.1:0.02880,(NP_001236444.1:0.00606,XP_003540194.1:0.01381)0.992:0.02458)0.998:0.04122)0.827:0.01212,XP_022846448.1:0.14856)0.211:0.01483)0.962:0.03188)0.250:0.01692)1.000:0.24844,(((XP_024360408.1:0.07433,XP_024403510.1:0.09655)1.000:0.09276,(XP_024398202.1:0.10101,(XP_024360978.1:0.00055,XP_024360977.1:0.00055)1.000:0.12669)0.935:0.05257)1.000:0.14912,((XP_024381094.1:0.0,XP_024381093.1:0.0,XP_024381092.1:0.0):0.20535,(XP_024403657.1:0.0,XP_024403656.1:0.0):0.23625)0.936:0.06807)0.990:0.11209)0.607:0.09299)1.000:0.64667,(((SMR63700.1:0.00091,(((SMY29060.1:0.00202,XP_003848428.1:0.02238)0.000:0.00055,SMR60590.1:0.00201)0.000:0.00055,SMQ55375.1:0.00055)1.000:0.00111)0.998:0.33349,((BCR97187.1:0.0,BCS09654.1:0.0):0.53523,XP_003652334.1:0.38887)0.945:0.17612)0.998:0.76554,(((((2628390463:0.00186,((2539653527:0.0,2566531206:0.0):0.00055,2566535144:0.01046)0.285:0.00074)1.000:1.39647,((SMR53539.1:0.02428,SMQ51462.1:0.07193)1.000:1.60065,((2566557657:0.00054,(2566690896:0.00261,646306687:0.00055)0.909:0.01002)1.000:1.75431,(2566617141:0.11455,((2630782620:0.20827,(2567558611:0.00055,(2567893342:0.00294,2573822180:0.00054)0.937:0.01413)1.000:0.24655)0.880:0.09960,(646307883:0.01726,(2566555239:0.00571,2566689533:0.00055)0.818:0.01185)1.000:0.20183)0.920:0.12398)0.999:0.98196)0.886:0.35225)0.994:0.76826)0.983:0.66629,((XP_003550919.1:0.00055,XP_006600851.1:0.00055)1.000:1.63391,(NP_001255630.1:1.80859,(2533185816:1.15269,((NP_999903.1:0.00260,(XP_009289762.1:0.0,XP_009289763.1:0.0):0.00539)0.959:0.17001,((NP_001157749.1:0.0,NP_001157752.1:0.0,NP_001458.1:0.0):0.04787,(NP_001280559.1:0.0,NP_001280560.1:0.0,NP_032089.2:0.0,XP_006510076.1:0.0):0.03660)0.968:0.18495)1.000:0.87807)0.267:0.31196)0.985:0.55368)0.966:0.49666)0.635:0.20651,((2530859080:0.00079,(2567636084:0.03019,650423699:0.02775)0.788:0.05318)1.000:1.96224,((2567481480:0.0,2567508186:0.0,2567529291:0.0,2567710968:0.0,2567722327:0.0,2567820274:0.0,2567877548:0.0,2568306612:0.0,2568473572:0.0,2569904984:0.0,2574839875:0.0,2583317619:0.0,2583355320:0.0,2583566112:0.0):1.69399,((((2566556787:0.00055,2566691686:0.00258)0.991:0.09818,((2533795710:0.0,2552692994:0.0,2567767414:0.0,645635220:0.0,646308968:0.0):0.00054,(2567558103:0.0,2567642696:0.0,2567892228:0.0,2573821302:0.0):0.00250)0.992:0.09224)1.000:0.17158,((((2539657187:0.00054,(2566531828:0.00279,2566536727:0.00055)0.945:0.00836)0.994:0.04751,((2530847914:0.00579,((2539648128:0.0,2580793081:0.0):0.00333,((((((2567626027:0.0,2567769147:0.0,645200835:0.0):0.00276,(2552694514:0.00277,2553145256:0.00055)0.811:0.00277)0.804:0.00283,(2531506733:0.0,2539632381:0.0,2552567930:0.0,2566517381:0.0,2567707080:0.0):0.00274)0.000:0.00055,((2534269032:0.0,2567662815:0.0):0.00055,((2530874783:0.00055,2539662832:0.00276)1.000:0.00054,((2533189993:0.0,2534278971:0.0,2538418597:0.0):0.00055,(2554531925:0.0,2567472740:0.0,2581614028:0.0,2583606733:0.0):0.00547)0.449:0.00275)0.860:0.00271)0.000:0.00055)0.987:0.00055,((((((2539495596:0.0,2567560746:0.0,2567844457:0.0):0.00276,2568270655:0.00277)0.875:0.00533,((2533174492:0.0,2537766247:0.0,2547483690:0.0,2567890065:0.0,647976527:0.0):0.00055,(2581795258:0.00275,2567617710:0.00273)0.000:0.00055)0.800:0.00292)0.437:0.00280,((((2581996404:0.00584,(2570175733:0.0,2577296932:0.0):0.00532)0.403:0.00275,650423208:0.00813)0.866:0.00055,(2567860975:0.0,2583326762:0.0):0.00560)0.709:0.00274,2567639222:0.00054)0.000:0.00053)0.878:0.00536,((2548160907:0.0,2567421818:0.0,2567463031:0.0,2568242989:0.0,2570054784:0.0,2582437190:0.0):0.00055,(2574820863:0.00827,2567896562:0.00054)0.451:0.00275)0.786:0.00272)0.823:0.00275,(2567648824:0.0,2568258009:0.0,2568321605:0.0):0.00054)0.842:0.00276)0.968:0.00054,((((((2567458462:0.00275,(((2554482522:0.00274,(2554584853:0.0,2570226731:0.0):0.00055)0.801:0.00275,(2567446197:0.00300,((2533155027:0.0,2533192253:0.0,2534277977:0.0,2538384543:0.0,2555689367:0.0,2567388357:0.0,2567392882:0.0,2567417444:0.0,2567424587:0.0,2567429083:0.0,2567435281:0.0,2567437498:0.0,2567443838:0.0,2567450603:0.0,2567469423:0.0,2567486600:0.0,2567490020:0.0,2567502164:0.0,2567511490:0.0,2567537221:0.0,2567543946:0.0,2567548383:0.0,2567569534:0.0,2567571515:0.0,2567576113:0.0,2567579394:0.0,2567592269:0.0,2567608411:0.0,2567611470:0.0,2567620810:0.0,2567628616:0.0,2567631763:0.0,2567656012:0.0,2567668594:0.0,2567669232:0.0,2567670499:0.0,2567670548:0.0,2567676132:0.0,2567688912:0.0,2567693319:0.0,2567700758:0.0,2567729111:0.0,2567734614:0.0,2567758020:0.0,2567773062:0.0,2567781005:0.0,2567786337:0.0,2567794435:0.0,2567798419:0.0,2567802730:0.0,2567807970:0.0,2567817086:0.0,2567831367:0.0,2567838706:0.0,2567850810:0.0,2567867595:0.0,2567871483:0.0,2568254199:0.0,2568273088:0.0,2568276898:0.0,2568285699:0.0,2568294541:0.0,2568298017:0.0,2568312680:0.0,2568477437:0.0,2568482519:0.0,2568489265:0.0,2568708504:0.0,2568885392:0.0,2569023732:0.0,2569463985:0.0,2569472803:0.0,2570012071:0.0,2570586538:0.0,2571535535:0.0,2571546573:0.0,2572022196:0.0,2572851199:0.0,2572966548:0.0,2573065507:0.0,2573798743:0.0,2573955048:0.0,2575451188:0.0,2576877069:0.0,2577181682:0.0,2580086206:0.0,2580361375:0.0,2580495888:0.0,2580926889:0.0,2581093760:0.0,2581226802:0.0,2581421652:0.0,2581790788:0.0,2581859047:0.0,2582382577:0.0,2582463995:0.0,2583362697:0.0,2583385050:0.0,2583589931:0.0,2583596552:0.0,2583598261:0.0,2583638594:0.0,2583847565:0.0):0.00055,(((2511819581:0.0,2519517182:0.0,2520809377:0.0,2530866643:0.0,2531513803:0.0,2531519099:0.0,2534442549:0.0,2535923968:0.0,2535935395:0.0,2547189960:0.0,2548157530:0.0,2548210380:0.0,2549735374:0.0,2551802863:0.0,2552469755:0.0,2552483485:0.0,2552512488:0.0,2552521126:0.0,2552528411:0.0,2552533385:0.0,2552590600:0.0,2552612588:0.0,2552626628:0.0,2553793266:0.0,2554464813:0.0,2554473525:0.0,2554485120:0.0,2554491455:0.0,2554496861:0.0,2554502694:0.0,2554504120:0.0,2554516445:0.0,2554561165:0.0,2554582743:0.0,2554595110:0.0,2554620268:0.0,2554648008:0.0,2555427673:0.0,2562646784:0.0,2563289503:0.0,2566134454:0.0,2567900403:0.0,2569630033:0.0,2570061988:0.0,2570514270:0.0,2570752899:0.0,2570907106:0.0,2570974331:0.0,2579919251:0.0,2580054947:0.0,2580512912:0.0,2580686108:0.0,2580833337:0.0,2582285783:0.0,2582290798:0.0,2583220364:0.0,2583754246:0.0,2583779871:0.0,2583817570:0.0,2641298481:0.0,642587020:0.0,650503902:0.0):0.00055,2555696291:0.00554)0.729:0.00055,2567761839:0.02244)0.629:0.00055)0.312:0.00055)0.868:0.00499)0.000:0.00054,2530878085:0.00552)0.819:0.00284)0.000:0.00055,(2552026730:0.0,2552651409:0.0,2554458883:0.0,2567714135:0.0,2569486636:0.0,2570580366:0.0,2576652825:0.0,2580837001:0.0,2583784873:0.0):0.00277)0.000:0.00055,2583371509:0.00275)0.000:0.00055,(2552432669:0.00275,(2530871160:0.00274,(2533163015:0.0,2536921330:0.0,2538382793:0.0,2538994113:0.0,2539627605:0.0,2552573645:0.0,2554462354:0.0,2567403380:0.0,2567652836:0.0,2570565140:0.0):0.00055)0.000:0.00055)0.852:0.00275)0.797:0.00286,((2566571975:0.01100,((2526382073:0.0,2552636963:0.0,2552785185:0.0,2567646352:0.0,2567822207:0.0,2581116025:0.0):0.00537,(2536333030:0.01729,646296089:0.00346)0.987:0.02217)0.904:0.00055)0.607:0.00552,((2539649555:0.0,2580211806:0.0):0.00273,(2567606051:0.00541,((2537774381:0.0,2567726111:0.0,2567885756:0.0):0.00268,((2533180162:0.0,2563273181:0.0,2567499893:0.0,2567848851:0.0,2567881201:0.0,2568169583:0.0,2581345511:0.0,2582299323:0.0,2583581410:0.0,2598164538:0.0):0.00055,2536329832:0.00275)0.775:0.00054)0.168:0.00275)0.709:0.00055)0.861:0.00531)0.777:0.00293)0.000:0.00055,(((2538412811:0.0,2552441851:0.0,2552474802:0.0,2552504192:0.0,2552509527:0.0,2554634565:0.0,2567398682:0.0,2567409015:0.0,2567415183:0.0,2567454674:0.0,2567466998:0.0,2567533275:0.0,2568318893:0.0,2568326718:0.0,2579886346:0.0,2581150490:0.0):0.00055,(2535939971:0.00275,((2535920931:0.0,2538396439:0.0,2539636924:0.0,2549723736:0.0,2567494927:0.0,2567524067:0.0,2567553333:0.0,2567588499:0.0,2567596520:0.0,2567698382:0.0,2570980537:0.0,2582022658:0.0,2583359890:0.0):0.00261,((2530855667:0.0,2531502422:0.0,2533598257:0.0,2535452862:0.0,2535700098:0.0,2536916303:0.0,2538387122:0.0,2538410639:0.0,2538638182:0.0,2539640744:0.0,2549726117:0.0,2552497765:0.0,2552618803:0.0,2554506786:0.0,2554540145:0.0,2554552162:0.0,2554588081:0.0,2572684793:0.0,643432997:0.0,643439962:0.0,647115502:0.0):0.00261,2552607189:0.00055)0.415:0.00274)1.000:0.00055)0.870:0.00055)0.000:0.00055,2568260374:0.00275)0.835:0.00275)0.929:0.00280)0.885:0.00526)0.534:0.00287)0.084:0.00063,2539642565:0.00743)0.861:0.01522)0.982:0.05917,(2558217412:0.06365,(2566525422:0.0,2566527064:0.0,2573376839:0.0):0.05931)0.770:0.04298)0.994:0.15569,(((2533038174:0.0,2641389858:0.0):0.00057,(2552865741:0.00053,2566674633:0.00216)0.751:0.00599)1.000:0.18461,(2567743683:0.04604,((2567557831:0.0,2567641727:0.0,645636939:0.0,646309258:0.0):0.00667,((2533795130:0.0,2552692241:0.0,2567891469:0.0):0.00055,(2567765490:0.0,2573820627:0.0):0.00250)0.771:0.00342)0.999:0.11123)1.000:0.18229)1.000:0.28008)0.928:0.09850)0.536:0.11252,(((646307389:0.00826,((2536354723:0.0,2566691706:0.0):0.00055,2566556767:0.00271)0.743:0.00265)1.000:0.19842,(2567642690:0.00262,((((2567558109:0.0,645635214:0.0):0.00264,646308974:0.00055)0.267:0.00055,2552692988:0.00265)0.000:0.00055,(2533795704:0.0,2567767408:0.0,2567892234:0.0,2573821296:0.0):0.00055)0.394:0.00055)0.979:0.07984)0.994:0.13647,(((2567557622:0.0,2568251273:0.0,645637189:0.0,646311591:0.0):0.00341,(2533795160:0.00262,(2552692434:0.0,2567641930:0.0,2567766870:0.0,2567892779:0.0,2573821578:0.0):0.00055)0.776:0.00455)1.000:0.20361,(2533902483:0.09646,(((2536333043:0.00055,646296102:0.00775)0.986:0.03836,((((2539657198:0.0,2628389910:0.0):0.00213,(2566531817:0.00244,2566536738:0.00055)1.000:0.00055)0.923:0.01414,(2546629437:0.00055,(2566759681:0.0,2566764146:0.0):0.00054)0.991:0.03197)0.997:0.06146,((((2535939958:0.00302,(2552607202:0.00444,(((2539648115:0.00055,(2552785198:0.00252,((2526382060:0.0,2552636976:0.0):0.00055,2567646339:0.00055)0.000:0.00055)0.855:0.00249)0.926:0.00241,(((2533189977:0.0,2534278706:0.0,2538418613:0.0,2568260387:0.0,2570565153:0.0):0.00055,((2552026717:0.0,2554462341:0.0):0.00055,(2567662829:0.0,2567714148:0.0):0.00055)0.928:0.00249)0.000:0.00055,(((2569486620:0.0,2570580350:0.0,2576651588:0.0,2580836891:0.0,2583785535:0.0):0.00055,(2552651742:0.0,2554457490:0.0):0.00055)0.853:0.00249,((2530871147:0.0,2530874770:0.0,2530878072:0.0,2535920917:0.0,2535932064:0.0,2538396453:0.0,2539636910:0.0,2549723722:0.0,2552573659:0.0,2554455740:0.0,2554482535:0.0,2554584840:0.0):0.00055,((2534269016:0.0,2539642552:0.0,2558502893:0.0,2567494940:0.0,2567524080:0.0,2567553346:0.0,2567588486:0.0,2567596533:0.0,2567666329:0.0,2567698369:0.0,2567755116:0.0,2568270668:0.0,2570226744:0.0,2570980550:0.0,2580793094:0.0,2582022671:0.0,2583359877:0.0,2583398432:0.0):0.00055,2567403394:0.00260)0.884:0.00055)0.000:0.00055)0.837:0.00248)1.000:0.00055)0.431:0.00249,((2567652823:0.0,2583371496:0.0):0.00055,(((2511819595:0.0,2563289516:0.0):0.00055,((((2536921317:0.00055,(2538382779:0.0,2538994099:0.0,2539627619:0.0):0.00055)0.863:0.00248,(2530847901:0.00055,2567707067:0.00055)0.849:0.00252)0.000:0.00055,(2519517195:0.0,2530851695:0.0,2530855654:0.0,2530859606:0.0,2530866656:0.0,2531502409:0.0,2535923955:0.0,2535928293:0.0,2535935408:0.0,2536916316:0.0,2547189947:0.0,2548157517:0.0,2548160920:0.0,2548167572:0.0,2548210366:0.0,2549726130:0.0,2549730917:0.0,2549735387:0.0,2551802876:0.0,2552441531:0.0,2552470049:0.0,2552474786:0.0,2552483498:0.0,2552497752:0.0,2552506959:0.0,2552508727:0.0,2552512501:0.0,2552521113:0.0,2552528188:0.0,2552534062:0.0,2552590613:0.0,2552612601:0.0,2552618816:0.0,2552626550:0.0,2553793279:0.0,2554464800:0.0,2554473512:0.0,2554485133:0.0,2554491442:0.0,2554496874:0.0,2554502707:0.0,2554504133:0.0,2554506773:0.0,2554516458:0.0,2554540132:0.0,2554552175:0.0,2554561152:0.0,2554582756:0.0,2554588068:0.0,2554595097:0.0,2554620281:0.0,2554634549:0.0,2554647995:0.0,2555427739:0.0,2562646799:0.0,2566134441:0.0,2570907093:0.0,2570974318:0.0,2572684780:0.0,2580139831:0.0,2580512953:0.0,2582290785:0.0,2583220377:0.0,2584166211:0.0,2641298494:0.0):0.00055)0.000:0.00055,(((2520809391:0.0,2531513789:0.0,2531519086:0.0,2533155014:0.0,2533192266:0.0,2533598270:0.0,2534277990:0.0,2535452849:0.0,2535700087:0.0,2538384556:0.0,2538387109:0.0,2538410652:0.0,2538638195:0.0,2539640757:0.0,2555689354:0.0,2555696304:0.0,2562302918:0.0,2567385809:0.0,2567388344:0.0,2567392869:0.0,2567399716:0.0,2567411893:0.0,2567415820:0.0,2567417431:0.0,2567421805:0.0,2567424600:0.0,2567429096:0.0,2567433572:0.0,2567437511:0.0,2567443675:0.0,2567446184:0.0,2567450616:0.0,2567456499:0.0,2567456712:0.0,2567467420:0.0,2567469436:0.0,2567486613:0.0,2567490007:0.0,2567502177:0.0,2567511503:0.0,2567533789:0.0,2567536540:0.0,2567543959:0.0,2567548396:0.0,2567570053:0.0,2567571502:0.0,2567576100:0.0,2567579407:0.0,2567592256:0.0,2567608398:0.0,2567611457:0.0,2567620797:0.0,2567626040:0.0,2567628629:0.0,2567631776:0.0,2567656025:0.0,2567668607:0.0,2567676145:0.0,2567688899:0.0,2567693332:0.0,2567700771:0.0,2567729098:0.0,2567734627:0.0,2567738958:0.0,2567758007:0.0,2567761853:0.0,2567769134:0.0,2567773075:0.0,2567786350:0.0,2567794422:0.0,2567798406:0.0,2567802717:0.0,2567807956:0.0,2567816498:0.0,2567831354:0.0,2567838693:0.0,2567850823:0.0,2567867609:0.0,2567871496:0.0,2567899794:0.0,2568254186:0.0,2568273075:0.0,2568276885:0.0,2568281909:0.0,2568285686:0.0,2568294554:0.0,2568298004:0.0,2568312667:0.0,2568319008:0.0,2568325477:0.0,2568477450:0.0,2568482506:0.0,2568486676:0.0,2568489278:0.0,2568708517:0.0,2568885405:0.0,2569023719:0.0,2569451818:0.0,2569463999:0.0,2569472816:0.0,2569630020:0.0,2570010590:0.0,2570054771:0.0,2570062001:0.0,2570514283:0.0,2570533885:0.0,2570586525:0.0,2570752886:0.0,2571535522:0.0,2571545855:0.0,2572022209:0.0,2572851186:0.0,2572966535:0.0,2573065520:0.0,2573753038:0.0,2573798756:0.0,2573955061:0.0,2575451175:0.0,2576877056:0.0,2577181695:0.0,2579887597:0.0,2579919264:0.0,2580054960:0.0,2580086193:0.0,2580361388:0.0,2580495901:0.0,2580686095:0.0,2580833350:0.0,2580926902:0.0,2581093747:0.0,2581152873:0.0,2581226815:0.0,2581421639:0.0,2581790801:0.0,2581859033:0.0,2582284870:0.0,2582382590:0.0,2582437177:0.0,2582463982:0.0,2583362710:0.0,2583385037:0.0,2583589944:0.0,2583596539:0.0,2583598274:0.0,2583638607:0.0,2583754233:0.0,2583779858:0.0,2583817583:0.0,2583847552:0.0,642587034:0.0,643433010:0.0,643439949:0.0,645200848:0.0,647115489:0.0):0.00055,2567780992:0.00261)0.000:0.00055,(2567736418:0.00297,(2534442562:0.0,650503915:0.0):0.00055)0.991:0.00055)0.994:0.00054)0.000:0.00055)0.916:0.00233,(2539662845:0.00053,(((2539632367:0.0,2552432656:0.0,2552567916:0.0,2566517366:0.0):0.00055,(2554531912:0.00248,(2567458478:0.0,2567472753:0.0,2567648810:0.0,2568258023:0.0,2568321591:0.0,2581614015:0.0,2583606720:0.0):0.00055)0.612:0.00055)0.000:0.00053,2531506718:0.00249)0.916:0.00233)0.448:0.00249)1.000:0.00054)0.993:0.00054)0.835:0.00294)0.838:0.01002)0.942:0.00955,(2598164552:0.00247,((2533180176:0.0,2567500514:0.0,2567881186:0.0,2568167672:0.0,2581345525:0.0,2583581424:0.0):0.00055,(2536329818:0.0,2563273195:0.0,2582299337:0.0):0.00055)0.803:0.00247)0.821:0.00245)1.000:0.00053,(2537774368:0.00055,((2539649568:0.0,2567726096:0.0,2567885771:0.0,2580211793:0.0):0.00055,((2567717938:0.0,2567845872:0.0):0.00258,2567606038:0.00261)0.000:0.00055)0.883:0.00055)0.914:0.00227)0.974:0.02380,((((2566571988:0.00246,2533172373:0.00997)0.799:0.00249,(2546622470:0.01258,(2533186075:0.00053,(2567381328:0.0,2567777255:0.0):0.00055)0.751:0.00337)0.996:0.02480)0.782:0.00255,(((((2539495583:0.00055,(2567560759:0.00055,2567844443:0.00055)0.536:0.00055)0.850:0.00250,2538412824:0.00055)0.841:0.00246,(2553145269:0.00055,(2567860988:0.0,2570175746:0.0,2577296919:0.0,2581996417:0.0,2583326749:0.0):0.00055)0.914:0.00055)1.000:0.00054,(2533163031:0.00242,(((((2567822220:0.00260,(2567639209:0.0,2581116012:0.0):0.00055)0.754:0.00055,650423221:0.00055)0.846:0.00249,2537766234:0.00248)0.000:0.00055,(2533174479:0.0,2547483677:0.0,2552694501:0.0,647976514:0.0):0.00055)0.000:0.00055,(2567617697:0.0,2567890052:0.0,2581795245:0.0):0.00055)1.000:0.00055)0.164:0.00248)0.926:0.00232,2574820876:0.00055)0.873:0.00491)0.689:0.00255,(2566640551:0.00247,2574729992:0.01047)0.788:0.00243)0.870:0.01004)0.193:0.01435)0.648:0.02751)0.996:0.06471,(2610409474:0.11706,(2558217401:0.05053,(2566525433:0.0,2566527075:0.0,2573376850:0.0):0.02571)0.895:0.02583)0.972:0.05704)0.217:0.00347)1.000:0.23798)0.994:0.15206)0.829:0.10334)1.000:1.29947)0.957:0.43098)0.108:0.12600)0.752:0.18742,((((((2567713876:0.00245,2567460055:0.00243)0.000:0.00055,(2530882890:0.0,2533159249:0.0):0.00738)0.000:0.00055,(2539645688:0.00243,(2530866352:0.0,2533186392:0.0,2534267090:0.0,2534279462:0.0,2535927934:0.0,2535931782:0.0,2536921657:0.0,2538412169:0.0,2538417804:0.0,2538993793:0.0,2539644841:0.0,2539664641:0.0,2548166581:0.0,2549730182:0.0,2552434195:0.0,2552571017:0.0,2552585405:0.0,2552636549:0.0,2554455301:0.0,2554482646:0.0,2554569090:0.0,2554584474:0.0,2567648639:0.0,2567673267:0.0,2567718025:0.0,2567737602:0.0,2567828220:0.0,2568258195:0.0,2568321420:0.0,2570227574:0.0,2570512776:0.0,2570533523:0.0,2573752699:0.0,2580687470:0.0,2580832730:0.0,2583399652:0.0,2583764415:0.0,2583817624:0.0):0.00055)0.000:0.00055)0.000:0.00055,((((((2530852173:0.0,2567386125:0.0,2568281669:0.0,2568485969:0.0,2569451707:0.0,2584166474:0.0):0.00055,2567755346:0.00481)0.417:0.00244,(2530878367:0.0,2535921221:0.0,2538396822:0.0,2539636180:0.0,2549724046:0.0,2554463530:0.0,2567663114:0.0,2568263055:0.0):0.00237)1.000:0.00055,(2530875003:0.0,2554458522:0.0,2568270207:0.0,2569486608:0.0,2570578470:0.0,2576655086:0.0,2583785442:0.0):0.00055)0.920:0.00234,(((2530863715:0.0,2533165085:0.0,2552025581:0.0,2552606152:0.0,2554534129:0.0,2567401637:0.0,2567475626:0.0,2567482168:0.0,2567506872:0.0,2567530063:0.0,2567708602:0.0,2567721423:0.0,2567818743:0.0,2567875864:0.0,2568305432:0.0,2568474584:0.0,2569904654:0.0,2570177549:0.0,2574838067:0.0,2577297506:0.0,2581616172:0.0,2583315892:0.0,2583354664:0.0,2583565457:0.0,2583608513:0.0,2624047884:0.0):0.00055,(2530859975:0.0,2567706577:0.0):0.00244)0.000:0.00055,2567652905:0.00243)0.987:0.00055)0.163:0.00242,(((2562302627:0.0,2567626352:0.0,2567769918:0.0,645201515:0.0):0.00055,(2558503177:0.00242,2530848189:0.00244)0.730:0.00055)0.000:0.00055,2574729685:0.00489)0.920:0.00234)1.000:0.00053)0.871:0.00235,2569597236:0.00054)0.983:0.21144,((2566570246:0.01154,(2567823171:0.0,650422861:0.0):0.00323)0.983:0.06060,(2558218769:0.06944,2610408015:0.05979)0.989:0.05956)0.785:0.06663)1.000:1.28247)1.000:1.49652)0.931:0.31670)0.989:0.34732)1.000:0.44173,((2644843658:0.04250,(2644795190:0.03558,(((2644839203:0.00270,2645085246:0.00879)0.864:0.00436,2644948907:0.00450)0.791:0.00224,(2644865439:0.00055,2644862399:0.00456)0.973:0.00909)0.825:0.00443)0.739:0.00717)1.000:0.28669,((2640395447:0.14786,(2558853067:0.00819,2597030904:0.01182)1.000:0.12318)0.913:0.05576,(2645516981:0.25027,(((2644905860:0.03985,2645399151:0.02051)1.000:0.10472,(2643788486:0.12787,(2644249384:0.01850,2644359486:0.02632)0.971:0.03965)0.911:0.04405)0.928:0.04438,((2644470098:0.0,2643796797:0.0):0.15871,2645056454:0.15855)0.950:0.07241)0.996:0.08906)0.910:0.03559)0.972:0.07106)0.322:0.08120)0.991:0.18656)0.989:0.05832,((2533171745:0.00236,(2566573192:0.0,2566639381:0.0):0.00961)0.942:0.00723,(2645431425:0.00477,(2536334109:0.00054,646295773:0.00237)0.778:0.00238)0.882:0.00476)0.870:0.00479)0.363:0.00269)0.742:0.00054)0.988:0.01559,(2539632543:0.00055,2552024892:0.00055)0.840:0.00240)0.035:0.00055,645199651:0.00055)0.391:0.00055,(2530852022:0.0,2530869926:0.0,2530877052:0.0,2530881524:0.0,2531505614:0.0,2533158630:0.0,2552608541:0.0,2554532973:0.0,2558501856:0.0,2562304077:0.0,2567484530:0.0,2567507435:0.0,2567527649:0.0,2567663246:0.0,2568474044:0.0,2569903123:0.0,2574840743:0.0,2581614727:0.0,2583316360:0.0,2583354493:0.0,2583397062:0.0,2583564600:0.0,2584167202:0.0):0.00055)0.448:0.00055,2568320734:0.00239)0.086:0.00055)0.098:0.00055,((2568317623:0.00238,(2552441715:0.0,2552474411:0.0,2552507306:0.0,2552510972:0.0,2554633517:0.0,2567465252:0.0):0.00055)0.000:0.00055,(2567410006:0.00054,((2567396783:0.0,2567414075:0.0,2567454319:0.0,2568324556:0.0,2581150192:0.0):0.00230,(2567531008:0.0,2579885108:0.0):0.00054)0.431:0.00241)0.932:0.00231)0.925:0.00479)0.928:0.00241)1.000:0.00054)0.475:0.00055)0.000:0.00055)0.000:0.00055)0.000:0.00055,((2538381376:0.0,2539627974:0.0):0.00239,2535938845:0.00480)0.000:0.00055,((((((2567753270:0.00479,((((2567416869:0.0,2569462871:0.0):0.00055,((((2567461720:0.00055,2570981257:0.00481)0.972:0.00959,(2567721308:0.00235,2567830828:0.00055)0.407:0.00237)0.790:0.00055,2583363039:0.00239)0.000:0.00055,2572021759:0.00237)0.000:0.00055)0.865:0.00237,((2567392551:0.0,2567445394:0.0,2567611333:0.0,2567628057:0.0,2571545553:0.0,2580494838:0.0,2580792295:0.0):0.00054,2583358862:0.00480)0.000:0.00053)0.914:0.00233,2568293617:0.00054)0.914:0.00203)0.000:0.00055,(2568269741:0.00239,((2567384848:0.0,2567475863:0.0,2567623800:0.0,2567654742:0.0,2567709571:0.0,2567716682:0.0,2567771515:0.0,2567819291:0.0,2567877256:0.0,2568280761:0.0,2568304868:0.0,2569449963:0.0,2583610191:0.0):0.00055,(2567649115:0.0,2568256678:0.0):0.00239)0.000:0.00055)0.865:0.00239)0.000:0.00055,(2567576359:0.00055,2567692218:0.01453)1.000:0.00054)0.000:0.00055,((((2567663699:0.00239,2567785861:0.00240)0.000:0.00055,(2567429511:0.0,2567437941:0.0,2567443119:0.0,2567449047:0.0,2567486683:0.0,2567490168:0.0,2567511139:0.0,2567544834:0.0,2567568770:0.0,2567577520:0.0,2567591735:0.0,2567607969:0.0,2567620943:0.0,2567736683:0.0,2567758186:0.0,2567781459:0.0,2567794982:0.0,2567806733:0.0,2567816634:0.0,2567838607:0.0,2567850592:0.0,2567872028:0.0,2567899191:0.0,2568255095:0.0,2568261426:0.0,2568272865:0.0,2568276205:0.0,2568312574:0.0,2568478153:0.0,2568482141:0.0,2568489406:0.0,2568708169:0.0,2568885043:0.0,2569471816:0.0,2569596116:0.0,2571535385:0.0,2573798099:0.0,2573955469:0.0,2576877367:0.0,2581790408:0.0,2583595618:0.0):0.00055)0.000:0.00055,2567400766:0.00237)0.000:0.00055,(2567825863:0.00224,(2567704691:0.00224,((2567469597:0.0,2567700554:0.0):0.00054,2567712576:0.00479)1.000:0.00054)0.427:0.00239)1.000:0.00054)0.000:0.00055)0.000:0.00055,(2567676698:0.00055,(2567799025:0.00719,2567457415:0.00237)0.000:0.00055)0.854:0.00239)0.857:0.00238,((2549722640:0.00858,(2548157013:0.00148,2554518477:0.00055)0.356:0.00139)1.000:0.03587,2511820765:0.00055)0.399:0.00054)0.212:0.00055);


# Gene tree of AT1G14520.4 and his homologues 

((PHT46063.1:0.06973,XP_010322859.1:0.05217)1.000:0.13082,((((XP_019066672.1:0.00055,XP_010312511.1:0.00054)1.000:0.16537,(PHT52138.1:0.04433,NP_001234593.1:0.02573)0.997:0.09063)0.768:0.03304,((XP_010688397.1:0.18276,(XP_030492406.1:0.00604,XP_030488158.1:0.00570)1.000:0.10269)0.889:0.02719,(((XP_022842573.1:0.00055,XP_022842572.1:0.00055)0.930:0.01259,(CAA2953803.1:0.00055,(CAA2953804.1:0.00055,(CAA2953801.1:0.00055,(CAA2953807.1:0.00055,CAA2953806.1:0.00054)0.925:0.00347)0.735:0.00055)0.139:0.00055)0.838:0.00583)0.999:0.11609,((NP_001242635.1:0.11359,((NP_001241072.1:0.27201,(XP_024358155.1:0.49984,(XP_635854.1:0.55515,(((NP_001025437.1:0.25849,(NP_064361.2:0.08034,(NP_060054.4:0.00053,XP_005261982.1:0.00055)0.941:0.05349)1.000:0.24894)0.980:0.20835,(NP_500170.3:0.84659,(NP_001261748.1:0.00055,NP_648556.3:0.00054)1.000:0.43370)0.818:0.12361)0.999:0.35843,(((XP_024546080.1:0.00055,XP_024546081.1:0.00054)1.000:0.60559,(((BCS03528.1:0.0,BCS15154.1:0.0):0.13905,(SMQ46118.1:0.00053,(SMR42463.1:0.00275,(SMY19804.1:0.00276,SMR44641.1:0.00055)0.000:0.00055)0.800:0.00252)1.000:0.20076)0.997:0.15921,(KAF8830762.1:0.22517,(((AUB25768.1:0.0,XP_012050739.1:0.0):0.01138,(XP_571356.1:0.0,XP_774924.1:0.0):0.02884)1.000:0.24035,(((AUB26425.1:0.0,XP_012051143.1:0.0):0.01136,XP_774194.1:0.01538)0.973:0.06017,((AUB24257.1:0.0,XP_012048852.1:0.0):0.01005,(XP_572486.1:0.0,XP_773310.1:0.0):0.01971)0.871:0.03036)1.000:0.43996)0.436:0.04485)0.736:0.03421)0.924:0.11338)0.999:0.35876,(2639081518:0.51604,((2644372677:0.03066,(2644008829:0.01214,(2563783248:0.02640,2644683191:0.00511)0.850:0.01243)0.811:0.02008)0.994:0.17226,(2645555290:0.10580,(2644870345:0.08271,(2644799124:0.06498,2645506085:0.07178)0.532:0.01578)0.531:0.03543)1.000:0.26648)0.967:0.17477)0.941:0.13532)0.951:0.15594)0.862:0.10708)0.993:0.25464)0.982:0.20847)0.792:0.02822,(XP_003529067.1:0.00055,XP_006583567.1:0.00054)1.000:0.16808)0.544:0.03021)0.702:0.03618,((((KAG5377570.1:0.0,RID52636.1:0.0):0.00055,XP_009102135.2:0.00305)0.964:0.04251,(KAG5382560.1:0.00628,(RID44337.1:0.00055,XP_009112634.1:0.00055)0.654:0.00054)0.944:0.03596)1.000:0.18709,((PHT32795.1:0.08023,XP_004253007.1:0.05436)0.999:0.13262,(((KAG5409168.1:0.0,XP_009126928.1:0.0):0.00313,RID74145.1:0.00295)1.000:0.12402,(KAG5407122.1:0.00055,XP_009124813.1:0.00303)1.000:0.12793)0.977:0.09184)0.794:0.02977)0.948:0.06420)0.915:0.06556)0.045:0.02428)0.580:0.03433)0.986:0.08475,((XP_022885094.1:0.00055,XP_022885093.1:0.00054)1.000:0.08690,(CAA2933419.1:0.04463,(CAA2933418.1:0.00055,(CAA2933414.1:0.00055,(XP_022843858.1:0.02065,(CAA2933416.1:0.01471,CAA2933415.1:0.06027)0.944:0.05405)0.661:0.00054)0.984:0.00054)0.983:0.00053)0.985:0.05059)0.991:0.06070)0.306:0.01485,((XP_030491449.1:0.11177,XP_030491424.1:0.19281)0.936:0.04481,(XP_030508211.1:0.20037,((KAF2927203.1:0.0,XP_015643978.1:0.0,EAZ01345.1:0.0,BAF19785.1:0.0):0.18034,(AT1G14520.4:0.05809,(RID57615.1:0.00055,(XP_009148830.1:0.00055,(XP_009148831.1:0.00055,(XP_033128034.1:0.00055,XP_033128033.1:0.00055)0.923:0.00321)0.000:0.00053)0.846:0.00308)0.982:0.04770)1.000:0.14271)0.943:0.06608)0.433:0.02580)0.266:0.01006);


# Gene tree of AT1G14520.2 and his homologues 

(((XP_024358155.1:0.46866,(XP_635854.1:0.61913,(((NP_001025437.1:0.25529,(NP_064361.2:0.07675,(NP_060054.4:0.00053,XP_005261982.1:0.00055)0.934:0.05498)0.997:0.24557)0.984:0.20103,(NP_500170.3:0.84781,(NP_001261748.1:0.00055,NP_648556.3:0.00055)1.000:0.43113)0.838:0.12265)1.000:0.35754,(((XP_024546080.1:0.00055,XP_024546081.1:0.00053)1.000:0.61732,(((BCS03528.1:0.0,BCS15154.1:0.0):0.14477,(SMQ46118.1:0.00053,(SMR42463.1:0.00275,(SMY19804.1:0.00276,SMR44641.1:0.00055)0.000:0.00055)0.793:0.00253)1.000:0.20005)0.997:0.15117,(((AUB25768.1:0.0,XP_012050739.1:0.0):0.01714,(XP_571356.1:0.0,XP_774924.1:0.0):0.02263)1.000:0.25666,(KAF8830762.1:0.18821,(((AUB26425.1:0.0,XP_012051143.1:0.0):0.01167,XP_774194.1:0.01577)0.971:0.06852,((AUB24257.1:0.0,XP_012048852.1:0.0):0.01041,(XP_572486.1:0.0,XP_773310.1:0.0):0.02026)0.793:0.02372)1.000:0.43998)0.194:0.06853)0.668:0.03976)0.936:0.11170)0.995:0.29801,(2639081518:0.50464,((2644372677:0.03136,(2644008829:0.01198,(2563783248:0.02604,2644683191:0.00503)0.856:0.01225)0.844:0.01857)0.996:0.16468,(2645555290:0.10746,(2644870345:0.08192,(2644799124:0.06423,2645506085:0.07246)0.539:0.01681)0.537:0.03395)1.000:0.26971)0.981:0.19065)0.956:0.15045)0.943:0.14071)0.649:0.07212)0.996:0.26148)0.993:0.20742,(AT1G14520.2:0.07471,(RID57615.1:0.00055,(XP_009148831.1:0.00055,(XP_009148830.1:0.00055,(XP_033128034.1:0.00055,XP_033128033.1:0.00055)0.923:0.00318)0.000:0.00054)0.838:0.00327)0.991:0.06243)0.989:0.11832)0.393:0.02535,(KAF2927203.1:0.0,XP_015643978.1:0.0,EAZ01345.1:0.0,BAF19785.1:0.0):0.17737,(((((XP_030491449.1:0.10636,XP_030491424.1:0.19871)0.877:0.04473,((XP_022885094.1:0.00055,XP_022885093.1:0.00054)1.000:0.09014,(CAA2933419.1:0.04456,(CAA2933418.1:0.00055,(CAA2933414.1:0.00055,(XP_022843858.1:0.02102,(CAA2933416.1:0.01505,CAA2933415.1:0.06115)0.944:0.05506)0.748:0.00054)0.988:0.00054)0.995:0.00054)0.982:0.05116)0.944:0.04583)0.865:0.03046,(PHT46063.1:0.06801,XP_010322859.1:0.05401)1.000:0.13609)0.784:0.01420,(((XP_019066672.1:0.00055,XP_010312511.1:0.00054)1.000:0.15932,(PHT52138.1:0.04796,NP_001234593.1:0.02341)0.998:0.09697)0.620:0.02708,((((XP_022842573.1:0.00055,XP_022842572.1:0.00055)0.929:0.01265,(CAA2953803.1:0.00055,(CAA2953804.1:0.00055,((CAA2953807.1:0.00055,CAA2953806.1:0.00054)0.933:0.00350,CAA2953801.1:0.00055)0.934:0.00055)0.000:0.00055)0.829:0.00609)1.000:0.10333,(((XP_003529067.1:0.00055,XP_006583567.1:0.00054)1.000:0.18634,(NP_001242635.1:0.10665,((((KAG5377570.1:0.0,RID52636.1:0.0):0.00055,XP_009102135.2:0.00309)0.958:0.04205,(KAG5382560.1:0.00629,(RID44337.1:0.00055,XP_009112634.1:0.00055)0.658:0.00054)0.936:0.03735)1.000:0.19449,((PHT32795.1:0.07876,XP_004253007.1:0.05387)1.000:0.12600,(((KAG5409168.1:0.0,XP_009126928.1:0.0):0.00307,RID74145.1:0.00305)1.000:0.12576,(KAG5407122.1:0.00055,XP_009124813.1:0.00306)0.999:0.12919)0.991:0.10249)0.252:0.01903)0.979:0.08621)0.358:0.01891)0.261:0.02375,NP_001241072.1:0.31600)0.954:0.06398)0.688:0.03489,(XP_010688397.1:0.18411,(XP_030492406.1:0.00607,XP_030488158.1:0.00577)0.999:0.10577)0.881:0.02766)0.478:0.03822)0.991:0.08809)0.096:0.01679,XP_030508211.1:0.19601)0.967:0.06896);


# Gene tree of AT1G14700.3 and his homologues 

((((KAG5411555.1:0.00055,((XP_033139685.1:0.0,XP_033139684.1:0.0,XP_033139683.1:0.0,XP_033139682.1:0.0,XP_033139681.1:0.0,XP_033139680.1:0.0,XP_033139679.1:0.0,XP_033139678.1:0.0,XP_033139677.1:0.0,RID76083.1:0.0,XP_009129186.1:0.0):0.00055,RID76084.1:0.00055)0.825:0.00054)0.981:0.06041,(KAG5395034.1:0.00641,(RID60282.1:0.00310,XP_009101300.1:0.00055)0.857:0.00601)0.983:0.06497)1.000:0.40217,(XP_030508538.1:0.22153,(XP_003531137.1:0.02201,(NP_001241208.1:0.00055,XP_006579466.1:0.02350)0.962:0.03096)1.000:0.28042)0.815:0.08565)0.541:0.03227,(NP_001235547.1:0.32673,XP_010674927.1:0.23583)0.514:0.05906,(((XP_004236915.1:0.19968,(CAA3014714.1:0.00688,XP_022877140.1:0.00775)1.000:0.35077)0.960:0.10289,((XP_003531133.1:0.22702,XP_030509013.1:0.25612)0.047:0.02917,((XP_009103051.2:0.00054,RID53495.1:0.00055)1.000:0.42519,((((XP_018515471.1:0.00055,XP_009101297.1:0.00198)0.083:0.00085,(RID60281.1:0.00197,XP_009101299.1:0.03570)0.038:0.00088)1.000:0.19775,(AT1G14700.3:0.05635,(XP_033133796.1:0.00586,RID51927.1:0.00793)0.998:0.12320)0.965:0.10203)0.993:0.12788,(XP_030495746.1:0.25079,(NP_001241371.1:0.00055,XP_006579465.1:0.00055)1.000:0.30026)0.883:0.11407)0.240:0.03537)0.824:0.05353)0.952:0.04533)0.690:0.03431,(((XP_030508516.1:0.30019,(XP_003556640.1:0.26762,((XP_024369245.1:0.09760,((XP_024380713.1:0.0,XP_024380712.1:0.0):0.13044,XP_024388251.1:0.20769)0.902:0.12379)0.934:0.29604,((2593324106:0.48066,((2644775900:0.04190,((2645121098:0.00595,2644832778:0.01263)1.000:0.08877,(2644856336:0.05779,(2644767119:0.00908,2644820594:0.00053)0.990:0.04841)0.702:0.02689)0.928:0.02627)0.368:0.02312,((2644922306:0.0,2644914127:0.0):0.00974,(2644822969:0.00304,2644814010:0.00055)0.781:0.00581)0.700:0.01493)1.000:0.64633)0.839:0.21130,(((XP_030510355.1:0.00054,XP_030510356.1:0.00055)1.000:2.02050,(NP_001002452.1:0.56970,((NP_999938.1:0.0,XP_005165782.1:0.0,XP_005165783.1:0.0):0.35221,((NP_001104504.1:0.0,NP_001104505.1:0.0,NP_001104506.1:0.0,NP_001602.1:0.0,XP_005259995.1:0.0,XP_005259996.1:0.0,XP_011526371.1:0.0):0.09862,(NP_001095874.1:0.0,NP_001095875.1:0.0,NP_031414.1:0.0,XP_006510007.1:0.0,XP_006510008.1:0.0,XP_006510009.1:0.0,XP_011240686.1:0.0):0.07532)0.999:0.35966)0.920:0.21487)0.932:0.29981)0.869:0.26474,((XP_024357572.1:2.06550,((XP_030495943.1:0.0,XP_030495942.1:0.0,XP_030495941.1:0.0):0.17738,(KAF2924611.1:0.0,KAB8106953.1:0.0,KAB8106952.1:0.0,XP_015647583.1:0.0,EEE67850.1:0.0,BAF22612.1:0.0):0.33189)1.000:2.68124)0.948:0.88346,XP_001352051.1:1.77686)0.204:0.00142)0.966:0.38792)1.000:0.80682)0.994:0.49489)0.651:0.07307)0.948:0.09397,(((((KAG5398418.1:0.0,RID63401.1:0.0):0.00268,XP_009145976.1:0.00055)0.939:0.03346,(KAG5415844.1:0.00301,(XP_009113741.2:0.00263,RID80305.1:0.00288)0.371:0.00543)0.974:0.04371)1.000:0.35742,(XP_030492997.1:0.25314,(NP_001242550.1:0.04207,XP_003530976.1:0.02255)0.998:0.13974)0.183:0.04153)0.388:0.03212,(PHT53667.1:0.07499,XP_004235369.1:0.08763)1.000:0.20899)0.948:0.06036)0.412:0.05897,(((KAF2938244.1:0.0,KAB8090996.1:0.0,XP_015630795.1:0.0,EAZ26210.1:0.0,EAY89188.1:0.0,BAF11414.1:0.0):0.09883,(KAB8111909.1:0.00258,((KAF2912413.1:0.0,XP_015614824.1:0.0,EAZ15123.1:0.0,BAF25968.1:0.0):0.01126,EEC66482.1:0.00556)0.780:0.00298)1.000:0.29933)0.991:0.13697,(((KAF2911231.1:0.0,KAB8115529.1:0.0,XP_015616523.1:0.0,BAH95318.1:0.0,EEE52257.1:0.0):0.00256,EAY81265.1:0.00055)1.000:0.46137,(((KAF2911230.1:0.0,BAH95317.1:0.0):0.09184,(KAB8115528.1:0.00055,(EAZ18691.1:0.02153,XP_015615824.1:0.00055)1.000:0.00072)0.237:0.00072)0.873:0.00100,EAY81264.1:0.00333)0.996:0.18338)0.609:0.08411)0.997:0.18468)0.953:0.07157)0.045:0.01228);


# Gene tree of AT1G14700.1 and his homologues 

((((XP_018515471.1:0.00055,XP_009101297.1:0.00182)0.064:0.00099,(XP_009101299.1:0.03543,RID60281.1:0.00186)0.206:0.00097)1.000:0.21514,(AT1G14700.1:0.06323,(XP_033133796.1:0.00828,RID51927.1:0.00548)1.000:0.11553)0.933:0.10650)1.000:0.19481,((XP_009103051.2:0.00055,RID53495.1:0.00055)1.000:0.42056,XP_030509013.1:0.24464)0.806:0.02949,((XP_003531133.1:0.24431,(((XP_030508538.1:0.22233,(XP_003531137.1:0.02518,(NP_001241208.1:0.00054,XP_006579466.1:0.02383)0.922:0.02766)1.000:0.28795)0.987:0.12761,(XP_010674927.1:0.26576,(XP_004236915.1:0.20166,(CAA3014714.1:0.01130,XP_022877140.1:0.00337)1.000:0.34699)0.869:0.07014)0.770:0.03728)0.605:0.03191,(NP_001235547.1:0.30880,((KAG5411555.1:0.00055,((XP_033139685.1:0.0,XP_033139684.1:0.0,XP_033139683.1:0.0,XP_033139682.1:0.0,XP_033139681.1:0.0,XP_033139680.1:0.0,XP_033139679.1:0.0,XP_033139678.1:0.0,XP_033139677.1:0.0,RID76083.1:0.0,XP_009129186.1:0.0):0.00054,RID76084.1:0.00055)0.799:0.00055)0.979:0.05850,(KAG5395034.1:0.00636,(RID60282.1:0.00307,XP_009101300.1:0.00055)0.843:0.00592)0.985:0.06498)1.000:0.36145)0.857:0.07990)0.144:0.02237)0.254:0.03628,((XP_030495746.1:0.31072,(NP_001241371.1:0.00055,XP_006579465.1:0.00055)1.000:0.27853)0.954:0.08554,(((XP_030508516.1:0.29720,(XP_003556640.1:0.27601,((XP_024369245.1:0.09785,((XP_024380713.1:0.0,XP_024380712.1:0.0):0.13338,XP_024388251.1:0.20300)0.902:0.12542)0.944:0.30667,((2593324106:0.48808,((2644775900:0.04175,((2645121098:0.00599,2644832778:0.01260)1.000:0.08861,(2644856336:0.05803,(2644767119:0.00909,2644820594:0.00053)0.996:0.04850)0.665:0.02647)0.927:0.02630)0.348:0.02314,((2644922306:0.0,2644914127:0.0):0.00972,(2644822969:0.00303,2644814010:0.00055)0.780:0.00580)0.678:0.01508)1.000:0.64588)0.868:0.22050,(((XP_030510355.1:0.00054,XP_030510356.1:0.00055)1.000:2.05134,(NP_001002452.1:0.56828,((NP_999938.1:0.0,XP_005165782.1:0.0,XP_005165783.1:0.0):0.35460,((NP_001104504.1:0.0,NP_001104505.1:0.0,NP_001104506.1:0.0,NP_001602.1:0.0,XP_005259995.1:0.0,XP_005259996.1:0.0,XP_011526371.1:0.0):0.09853,(NP_001095874.1:0.0,NP_001095875.1:0.0,NP_031414.1:0.0,XP_006510007.1:0.0,XP_006510008.1:0.0,XP_006510009.1:0.0,XP_011240686.1:0.0):0.07670)1.000:0.36395)0.934:0.22030)0.932:0.30025)0.874:0.26773,((XP_024357572.1:2.09106,((XP_030495943.1:0.0,XP_030495942.1:0.0,XP_030495941.1:0.0):0.18528,(KAF2924611.1:0.0,KAB8106953.1:0.0,KAB8106952.1:0.0,XP_015647583.1:0.0,EEE67850.1:0.0,BAF22612.1:0.0):0.32856)0.999:2.77256)0.930:0.89253,XP_001352051.1:1.78841)0.305:0.00364)0.964:0.38039)1.000:0.79602)0.994:0.49529)0.639:0.07269)0.963:0.08123,(((((KAG5398418.1:0.0,RID63401.1:0.0):0.00270,XP_009145976.1:0.00055)0.949:0.03284,(KAG5415844.1:0.00302,(XP_009113741.2:0.00266,RID80305.1:0.00290)0.369:0.00544)0.975:0.04462)1.000:0.35696,(XP_030492997.1:0.25085,(NP_001242550.1:0.04259,XP_003530976.1:0.02233)0.999:0.14182)0.419:0.04106)0.114:0.02315,(PHT53667.1:0.08205,XP_004235369.1:0.08350)1.000:0.21938)0.963:0.07202)0.177:0.04215,(((KAF2938244.1:0.0,KAB8090996.1:0.0,XP_015630795.1:0.0,EAZ26210.1:0.0,EAY89188.1:0.0,BAF11414.1:0.0):0.10597,(KAB8111909.1:0.00258,((KAF2912413.1:0.0,XP_015614824.1:0.0,EAZ15123.1:0.0,BAF25968.1:0.0):0.01128,EEC66482.1:0.00558)0.762:0.00297)1.000:0.29579)0.982:0.12426,(((KAF2911231.1:0.0,KAB8115529.1:0.0,XP_015616523.1:0.0,BAH95318.1:0.0,EEE52257.1:0.0):0.00262,EAY81265.1:0.00055)1.000:0.48072,((KAB8115528.1:0.00055,((KAF2911230.1:0.0,BAH95317.1:0.0):0.09201,(EAZ18691.1:0.02149,XP_015615824.1:0.00055)1.000:0.00092)0.000:0.00073)0.995:0.00101,EAY81264.1:0.00308)0.999:0.16860)0.899:0.10115)0.999:0.20405)0.920:0.06008)0.918:0.05473)0.918:0.04002);


# Gene tree of AT1G14700.2 and his homologues 

((((XP_018515471.1:0.00055,XP_009101297.1:0.00183)0.057:0.00098,(XP_009101299.1:0.03544,RID60281.1:0.00182)0.207:0.00100)1.000:0.21496,(AT1G14700.2:0.06355,(XP_033133796.1:0.00820,RID51927.1:0.00563)1.000:0.11533)0.933:0.10669)1.000:0.19471,((XP_009103051.2:0.00055,RID53495.1:0.00055)1.000:0.42054,XP_030509013.1:0.24464)0.806:0.02957,((XP_003531133.1:0.24433,(((XP_030508538.1:0.22214,(XP_003531137.1:0.02520,(NP_001241208.1:0.00054,XP_006579466.1:0.02359)0.921:0.02766)1.000:0.28798)0.987:0.12771,(XP_010674927.1:0.26575,(XP_004236915.1:0.20167,(CAA3014714.1:0.01124,XP_022877140.1:0.00339)1.000:0.34702)0.870:0.07018)0.770:0.03741)0.605:0.03195,(NP_001235547.1:0.30914,((KAG5411555.1:0.00055,((XP_033139685.1:0.0,XP_033139684.1:0.0,XP_033139683.1:0.0,XP_033139682.1:0.0,XP_033139681.1:0.0,XP_033139680.1:0.0,XP_033139679.1:0.0,XP_033139678.1:0.0,XP_033139677.1:0.0,RID76083.1:0.0,XP_009129186.1:0.0):0.00054,RID76084.1:0.00055)0.797:0.00055)0.979:0.05855,(KAG5395034.1:0.00636,(RID60282.1:0.00309,XP_009101300.1:0.00055)0.842:0.00596)0.985:0.06513)1.000:0.36106)0.857:0.07992)0.145:0.02235)0.254:0.03629,((XP_030495746.1:0.31071,(NP_001241371.1:0.00055,XP_006579465.1:0.00055)1.000:0.27847)0.954:0.08550,(((XP_030508516.1:0.29746,(XP_003556640.1:0.27579,((XP_024369245.1:0.09781,((XP_024380713.1:0.0,XP_024380712.1:0.0):0.13333,XP_024388251.1:0.20302)0.902:0.12536)0.943:0.30675,((2593324106:0.48817,((2644775900:0.04177,((2645121098:0.00592,2644832778:0.01264)1.000:0.08854,(2644856336:0.05797,(2644767119:0.00909,2644820594:0.00053)0.996:0.04850)0.663:0.02647)0.927:0.02634)0.348:0.02294,((2644922306:0.0,2644914127:0.0):0.00972,(2644822969:0.00303,2644814010:0.00055)0.780:0.00585)0.678:0.01526)1.000:0.64581)0.870:0.22027,(((XP_030510355.1:0.00054,XP_030510356.1:0.00055)1.000:2.05121,(NP_001002452.1:0.56809,((NP_999938.1:0.0,XP_005165782.1:0.0,XP_005165783.1:0.0):0.35455,((NP_001104504.1:0.0,NP_001104505.1:0.0,NP_001104506.1:0.0,NP_001602.1:0.0,XP_005259995.1:0.0,XP_005259996.1:0.0,XP_011526371.1:0.0):0.09853,(NP_001095874.1:0.0,NP_001095875.1:0.0,NP_031414.1:0.0,XP_006510007.1:0.0,XP_006510008.1:0.0,XP_006510009.1:0.0,XP_011240686.1:0.0):0.07654)1.000:0.36394)0.934:0.21972)0.932:0.30048)0.875:0.26728,((XP_024357572.1:2.08890,((XP_030495943.1:0.0,XP_030495942.1:0.0,XP_030495941.1:0.0):0.18471,(KAF2924611.1:0.0,KAB8106953.1:0.0,KAB8106952.1:0.0,XP_015647583.1:0.0,EEE67850.1:0.0,BAF22612.1:0.0):0.32878)0.999:2.77243)0.930:0.89326,XP_001352051.1:1.78863)0.300:0.00360)0.964:0.38046)1.000:0.79591)0.994:0.49520)0.638:0.07268)0.963:0.08126,(((((KAG5398418.1:0.0,RID63401.1:0.0):0.00270,XP_009145976.1:0.00055)0.949:0.03285,(KAG5415844.1:0.00306,(XP_009113741.2:0.00265,RID80305.1:0.00290)0.368:0.00547)0.975:0.04459)1.000:0.35695,(XP_030492997.1:0.25083,(NP_001242550.1:0.04262,XP_003530976.1:0.02234)0.999:0.14182)0.419:0.04105)0.113:0.02315,(PHT53667.1:0.08215,XP_004235369.1:0.08353)1.000:0.21963)0.963:0.07198)0.175:0.04209,(((KAF2938244.1:0.0,KAB8090996.1:0.0,XP_015630795.1:0.0,EAZ26210.1:0.0,EAY89188.1:0.0,BAF11414.1:0.0):0.10593,(KAB8111909.1:0.00261,((KAF2912413.1:0.0,XP_015614824.1:0.0,EAZ15123.1:0.0,BAF25968.1:0.0):0.01125,EEC66482.1:0.00559)0.761:0.00297)1.000:0.29574)0.982:0.12451,(((KAF2911231.1:0.0,KAB8115529.1:0.0,XP_015616523.1:0.0,BAH95318.1:0.0,EEE52257.1:0.0):0.00261,EAY81265.1:0.00054)1.000:0.48073,(((KAF2911230.1:0.0,BAH95317.1:0.0):0.09217,(KAB8115528.1:0.00055,(EAZ18691.1:0.02140,XP_015615824.1:0.00055)1.000:0.00092)0.254:0.00074)0.953:0.00102,EAY81264.1:0.00309)0.999:0.16858)0.900:0.10103)0.999:0.20405)0.921:0.06015)0.918:0.05471)0.918:0.04008);


# Gene tree of AT1G15950.2 and his homologues 

((XP_003653936.1:0.79390,((NP_011358.3:0.10573,NP_011476.1:0.18812)0.998:0.28139,(NP_010830.4:0.37527,NP_014490.1:0.31329)0.613:0.08083)1.000:0.53906)0.750:0.12272,(((BCR98504.1:0.0,BCS10839.1:0.0):0.91314,XP_001559346.1:0.62265)0.715:0.18413,(NP_593981.1:0.66502,(((AUB26563.1:0.0,XP_012051232.1:0.0):0.05105,(XP_571921.1:0.00523,XP_774314.1:0.00654)0.474:0.04200)1.000:1.18903,NP_595119.1:0.92293)0.803:0.10887)0.920:0.16793)0.563:0.02263,(((((((AUB25469.1:0.0,XP_012049821.1:0.0):0.02666,(XP_571198.1:0.0,XP_775083.1:0.0):0.02665)1.000:0.37277,((XP_570923.1:0.0,XP_775082.1:0.0):0.17533,((AUB25468.1:0.0,XP_012049997.1:0.0):0.03992,(XP_024512890.1:0.0,XP_570921.1:0.0,XP_775081.1:0.0):0.01706)0.994:0.12229)0.996:0.21700)0.997:0.24233,((KAF8823257.1:0.16491,KAF8832723.1:0.19100)0.997:0.30443,KAF8824000.1:0.76107)0.977:0.22623)0.978:0.20172,(XP_003651113.1:0.58004,XP_001558598.1:0.85849)0.999:0.43951)0.273:0.05890,(((KAF8828567.1:0.10586,KAF8828568.1:0.15778)1.000:0.54774,(KAF8828359.1:0.97896,((KAF8823905.1:0.29870,KAF8828467.1:0.26669)1.000:0.58969,(KAF8824111.1:0.41461,KAF8828032.1:0.48620)0.999:0.49480)0.850:0.12834)0.802:0.14989)0.996:0.28389,(((((BCR99619.1:0.0,BCS11912.1:0.0):0.43005,(BCS03106.1:0.0,BCS14752.1:0.0):0.95359)0.994:0.45448,(XP_001554946.1:0.46628,((SMR46284.1:0.0,SMY21435.1:0.0):0.00055,(SMQ47752.1:0.05142,(SMR47533.1:0.00055,XP_003855000.1:0.00542)0.975:0.00054)0.741:0.00498)1.000:0.61030)0.906:0.24126)1.000:0.67429,((KAF8831027.1:0.82420,XP_003652858.1:2.25518)0.983:1.20022,(((BCS01753.1:0.0,BCS13461.1:0.0):0.69522,(BCS16483.1:0.80655,((BCR94030.1:0.0,BCS06643.1:0.0):0.43498,XP_001549714.1:0.59300)0.831:0.14178)0.825:0.18614)0.977:0.26784,((BCR98316.1:0.0,BCS10659.1:0.0):1.26391,XP_003654753.1:0.95111)0.919:0.32944)0.817:0.21608)0.020:0.12746)0.745:0.14259,((XP_637305.1:1.02718,(XP_637148.2:0.25932,XP_642727.1:0.40228)0.989:0.33050)0.998:0.52376,((NP_508978.3:0.85175,(2643997160:0.85374,(2645047046:0.68294,(((SMQ56001.1:0.0,SMR61833.1:0.0,SMR64334.1:0.0,SMY29678.1:0.0):0.00219,XP_003847833.1:0.00055)1.000:0.94403,((2644672061:0.0,2091|2091.peg.726:0.0):0.48634,((2644677856:0.0,2091|2091.peg.6467:0.0):0.33149,((2644494751:0.0,2069|2069.peg.3154:0.0):0.17679,1009|1009.peg.5000:0.12515)0.970:0.10686)0.980:0.19241)0.957:0.15660)0.848:0.06624)0.473:0.09601)0.962:0.20760)0.965:0.21646,((((XP_024399822.1:0.45574,(((EEC74644.1:0.00055,((KAF2937668.1:0.0,KAB8090535.1:0.0,XP_015632474.1:0.0):0.00055,BAH92017.1:0.00345)0.833:0.00312)1.000:0.15081,((KAF2937667.1:0.0,XP_015632475.1:0.0):0.00055,EEC74645.1:0.00055)0.988:0.08363)0.996:0.20192,(((KAG5408765.1:0.00054,XP_009138184.1:0.00276)1.000:0.19088,(XP_030478964.1:0.13973,XP_003528261.1:0.21154)0.658:0.02538)0.000:0.02958,(XP_010683923.1:0.26152,((CAA2953855.1:0.03468,(XP_022879864.1:0.00055,XP_022879865.1:0.00759)0.989:0.03996)1.000:0.19628,((XP_004252769.1:0.00054,XP_010314617.1:0.00373)0.990:0.06460,(PHT32510.1:0.04842,PHT32509.1:0.10330)0.970:0.05421)0.995:0.09844)0.975:0.07177)0.075:0.02642)0.986:0.15210)0.929:0.20186)1.000:0.91498,(((NP_997962.1:0.54411,((NP_032321.2:0.04377,((XP_001480548.2:0.00055,(XP_006502582.1:0.0,XP_011238657.1:0.0,XP_017175350.1:0.0):0.00055)0.882:0.00616,((XP_006500871.1:0.0,XP_017174956.1:0.0):0.00055,(NP_001104806.1:0.0,NP_001257358.1:0.0,NP_032320.1:0.0,XP_017174900.1:0.0,XP_017174957.1:0.0):0.00055)0.851:0.00057)0.928:0.02483)0.987:0.14766,((NP_001291729.1:0.0,NP_032319.1:0.0,XP_006501099.1:0.0):0.06368,(NP_038849.2:0.03981,(((NP_001155214.1:0.0,NP_001155215.1:0.0,NP_001155216.1:0.0,NP_001155217.1:0.0,XP_006501104.1:0.0):0.00055,(XP_006501105.2:0.00055,XP_017174954.1:0.00055)1.000:0.00055)0.999:0.04919,(NP_694873.2:0.0,XP_006501101.1:0.0):0.03709)0.865:0.01443)0.999:0.07909)0.755:0.07366)1.000:0.58672)1.000:0.78871,(((SMY26095.1:0.00054,(SMQ52457.1:0.01205,XP_003850695.1:0.00236)0.784:0.00235)1.000:0.00053,(SMR55283.1:0.02650,SMR57658.1:0.00269)0.877:0.03684)1.000:1.21722,(NP_035071.3:0.69626,(XP_022874654.1:0.74532,(XP_003527764.1:0.14220,(NP_001295141.1:0.17410,CAA2933510.1:0.14005)0.972:0.09599)0.997:0.31152)0.972:0.21501)0.615:0.10288)0.935:0.34804)0.965:0.31193,(2536345446:1.52927,((((XP_030508681.1:0.0,XP_030508680.1:0.0):3.27534,(((XP_024379760.1:0.0,XP_024379759.1:0.0):0.28255,((KAF2947851.1:0.00283,(KAB8089720.1:0.0,XP_015623635.1:0.0,BAF10555.1:0.0):0.00055)1.000:0.23125,((RID66091.1:0.00442,XP_009140267.1:0.00092)0.998:0.16588,(PHT39234.1:0.13123,XP_022896061.1:0.14235)0.599:0.06557)0.987:0.13623)0.455:0.13214)1.000:0.87086,(2567641787:0.26993,(((2536921994:0.0,2538993611:0.0):0.05174,2539496094:0.00960)1.000:0.38915,(2566681950:0.31208,2630783039:0.25497)0.904:0.11089)0.945:0.17835)0.994:0.60521)0.933:0.67560)0.709:0.16974,(XP_003554610.1:0.00206,XP_006604786.1:0.00054)1.000:1.82353)0.786:0.15215,XP_001555970.1:2.40709)0.654:0.09313)0.832:0.20279)0.952:0.26275)0.702:0.22667,(((2638552538:0.21514,(((2536346232:0.00430,(2536341067:0.00785,646304597:0.00780)0.834:0.00608)1.000:0.21315,(2533900261:0.02303,2566686965:0.00917)1.000:0.16582)0.997:0.14644,((2566681197:0.17301,2556969447:0.24416)0.996:0.14388,(2547359336:0.29272,(2566757252:0.09665,(2628389164:0.00836,(2566533619:0.00276,(2539654136:0.00816,2566538543:0.00549)0.868:0.00541)0.840:0.00534)1.000:0.14147)1.000:0.14831)0.864:0.05778)1.000:0.25015)0.992:0.13615)0.725:0.03981,(2546624389:0.10259,((2567741874:0.00465,((2567382303:0.0,2567778452:0.0):0.00819,2533182452:0.03580)0.051:0.00633)1.000:0.15297,(2548231452:0.0,2566603218:0.0):0.08510)0.525:0.04749)0.902:0.10993)1.000:1.96220,(2624049468:0.03682,(2554463729:0.00200,((((2563733390:0.0,2570564331:0.0):0.00526,(((2535938769:0.00550,(2533163895:0.00549,2567661545:0.00272)0.000:0.00055)0.862:0.00274,(2574821576:0.00275,(((2558501784:0.00825,2554569605:0.00055)0.834:0.00273,2567704764:0.00055)0.985:0.00169,(2552605889:0.00055,2569596186:0.00550)0.927:0.00238)0.998:0.00142)0.000:0.00051)0.934:0.00253,(((2539650208:0.0,2580210303:0.0):0.00275,2530858419:0.00055)0.497:0.00055,(2554533368:0.0,2567473605:0.0,2581614636:0.0,2583607286:0.0):0.00275)1.000:0.00055)0.459:0.00273)0.000:0.00054,(2530869852:0.00258,((2548232951:0.0,2566603567:0.0):0.04726,((2567381468:0.0,2567777395:0.0):0.01656,(2546623747:0.01914,2567743371:0.01402)0.826:0.00055)0.960:0.02189)0.997:0.04821)0.767:0.00307)0.435:0.00275,((2567484455:0.0,2567509699:0.0,2567528739:0.0,2567711957:0.0,2567721614:0.0,2567819216:0.0,2567878751:0.0,2568304943:0.0,2568473969:0.0,2569905815:0.0,2574840344:0.0,2583319638:0.0,2583357162:0.0,2583566641:0.0):0.00275,(2583764083:0.00055,(2568261499:0.00274,2552572865:0.00275)0.776:0.00055)0.935:0.00055)1.000:0.00054)1.000:0.00061)0.688:0.01904)1.000:1.22764)0.201:0.08688)0.998:0.42313,((2644649097:0.56689,(2521692587:0.75543,((2643591020:0.0,2642654650:0.0):0.31353,(2644211575:0.47175,(((2537763971:0.04030,2566704894:0.03794)0.873:0.01692,((((2566524303:0.0,2573376614:0.0):0.00194,2566528582:0.00649)1.000:0.20017,(2558218403:0.07365,2610407911:0.09255)0.859:0.02792)0.984:0.06427,((2533900688:0.00543,2566688908:0.00055)0.997:0.06602,(((((2548232915:0.0,2566603761:0.0):0.02900,(2533186173:0.00560,((2567383441:0.0,2567778057:0.0):0.00277,2567742748:0.00278)0.742:0.00274)0.999:0.03813)0.829:0.00670,(2552767898:0.0,2566668554:0.0):0.00728)0.826:0.00669,2546623235:0.00273)0.999:0.04007,(2566541346:0.01759,((646304234:0.02209,(2536339168:0.00827,2536347826:0.00055)0.990:0.02251)0.997:0.03394,(2566671557:0.03651,2638552755:0.01943)0.204:0.00054)0.893:0.01332)0.899:0.01125)0.622:0.01520)0.780:0.03099)0.999:0.09738)0.413:0.06256,((2547718314:0.05185,2558096312:0.00248)1.000:0.10181,(2566682024:0.09266,(((646300165:0.00245,((2537771022:0.0,2552727325:0.0):0.00312,2556970173:0.02964)0.135:0.00273)0.999:0.11216,(((2566690765:0.00540,2566557836:0.02176)0.747:0.00271,646306577:0.00537)0.925:0.00238,2536354020:0.00053)0.992:0.06840)0.992:0.07236,(((2566536322:0.01085,2628388690:0.00055)0.763:0.00269,(2539654606:0.00269,2566531724:0.00270)0.788:0.00271)0.959:0.02491,(2547360982:0.05963,((2546628065:0.0,2566765642:0.0):0.00767,2566757961:0.00308)0.916:0.01717)0.226:0.01628)0.997:0.09325)0.908:0.02842)0.894:0.03884)0.937:0.07022)1.000:0.40128)0.511:0.10239)0.814:0.12480)0.891:0.14844)0.998:0.41823,((((((((KAB8103151.1:0.0,EEC81000.1:0.0):0.00055,((KAF2927632.1:0.0,XP_015640988.1:0.0):0.00055,(KAF2927631.1:0.0,XP_015640987.1:0.0,EEE66039.1:0.0,BAF20019.1:0.0):0.00055)0.810:0.00322)1.000:0.34805,((EEC80999.1:0.00689,(XP_015641138.1:0.00055,EEE66038.1:0.00054)0.807:0.00432)1.000:0.45906,((EAZ05822.1:0.04335,(KAF2932708.1:0.00656,XP_025883369.1:0.00054)0.938:0.02576)1.000:0.33961,((KAF2927628.1:0.0,KAB8103150.1:0.0,XP_015641137.1:0.0,EAZ37680.1:0.0,BAF20018.1:0.0):0.00054,EAZ01721.1:0.00281)0.999:0.12641)0.966:0.10511)0.714:0.05720)0.789:0.06970,(((EAZ09588.1:0.00607,(EAZ45208.1:0.00055,((KAF2916826.1:0.0,XP_015610609.1:0.0):0.00055,(KAF2916825.1:0.0,KAB8111123.1:0.0,XP_015610608.1:0.0,BAH94648.1:0.0):0.00055)0.881:0.00054)0.998:0.00054)1.000:0.26666,((KAF2916831.1:0.00327,(BAH94651.1:0.15589,EAZ45213.1:0.00055)0.844:0.01253)1.000:0.31126,(((EEC84802.1:0.00055,((KAF2916823.1:0.0,XP_015610699.2:0.0):0.00054,(KAB8111121.1:0.0,BAH94647.1:0.0):0.00055)0.800:0.00343)0.991:0.05789,(KAF2916824.1:0.03421,(EEE69964.1:0.00054,EEC84804.1:0.00673)0.991:0.03584)0.992:0.07273)0.992:0.11269,(EEC84805.1:0.09375,(((KAB8111125.1:0.0,BAH94650.1:0.0):0.00055,((KAF2916829.1:0.0,XP_015651188.1:0.0):0.00055,KAF2916830.1:0.00055)0.999:0.00054)0.795:0.00054,(EEE69967.1:0.0,EEC84806.1:0.0):0.00277)0.999:0.14200)0.967:0.07584)1.000:0.22086)0.000:0.04709)1.000:0.37197,(((KAG5381112.1:0.0,RID56233.1:0.0):0.00170,XP_009106316.1:0.00447)1.000:0.55677,(XP_003530329.1:0.32348,(((CAA2957298.1:0.02989,(CAA2957296.1:0.00055,CAA2957297.1:0.00331)0.904:0.00054)1.000:0.18255,(XP_004238461.1:0.08755,(PHT51288.1:0.02321,PHT51287.1:0.02421)0.829:0.03149)1.000:0.18589)0.972:0.09232,(XP_030506213.1:0.20326,((XP_010686560.1:0.00394,XP_019105250.1:0.00055)1.000:0.20814,((KAG5401930.1:0.0,XP_009141331.1:0.0):0.00870,RID66935.1:0.00399)1.000:0.28332)0.760:0.06233)0.677:0.03916)0.734:0.04025)0.937:0.07335)0.677:0.04217)0.885:0.07347)1.000:0.38864,(((KAF2954599.1:0.0,KAB8085407.1:0.0,XP_015622444.1:0.0,BAF07492.1:0.0,BAC57643.1:0.0):0.38476,(XP_003546233.1:0.21804,((XP_010682084.1:0.25413,(XP_004230394.1:0.14827,(CAA2980376.1:0.00824,XP_022895618.1:0.00551)1.000:0.14283)0.936:0.06339)0.131:0.03786,(XP_030499249.1:0.20191,((KAG5411594.1:0.0,RID76114.1:0.0):0.00884,XP_009129149.2:0.01473)1.000:0.24998)0.227:0.07491)0.978:0.12527)0.807:0.09060)0.999:0.28646,((((BAD73619.1:0.00055,EEE55613.1:0.02103)0.000:0.00055,KAF2953105.1:0.00055)0.000:0.00054,(XP_015630482.1:0.0,EEC71734.1:0.0):0.00055)1.000:0.62649,((EAZ29068.1:0.00282,((KAF2942031.1:0.0,KAB8094192.1:0.0,XP_015629854.1:0.0,BAF13620.1:0.0):0.00055,EAY92353.1:0.00306)1.000:0.00054)1.000:0.30095,(((XP_030506020.1:0.17765,((RID41259.1:0.00054,(KAG5376264.1:0.00055,XP_009120358.1:0.00055)0.865:0.01071)1.000:0.17566,(XP_006575423.1:0.00055,(XP_003519267.1:0.00055,(XP_003544899.1:0.00055,XP_006596437.1:0.00342)0.951:0.01027)0.281:0.00053)1.000:0.13835)0.652:0.04104)0.885:0.03346,(XP_010685913.1:0.13567,((PHT34775.1:0.04095,XP_004251273.1:0.05515)1.000:0.11008,((CAA3013547.1:0.11945,CAA3013546.1:0.00106)1.000:0.11564,(CAA3013545.1:0.03076,(CAA3013542.1:0.00054,(CAA3013544.1:0.00055,CAA3013543.1:0.00495)1.000:0.00107)0.972:0.04054)0.401:0.01716)0.982:0.07415)0.957:0.07032)0.867:0.04451)0.938:0.05090,((NP_001236658.1:0.03929,XP_003538316.1:0.01207)1.000:0.30439,(XP_010688050.1:0.01605,(XP_010688039.1:0.00372,XP_010688033.1:0.00055)0.999:0.07611)1.000:0.23871)0.683:0.05309)0.880:0.08311)0.966:0.11961)0.890:0.09586)1.000:0.31302)0.958:0.10513,(((((EAZ11468.1:0.00626,(EAY73549.1:0.00592,((KAF2949680.1:0.0,KAB8081032.1:0.0,XP_015643435.1:0.0):0.00055,(KAF2949681.1:0.00055,BAF04681.1:0.00055)0.470:0.00055)0.572:0.00055)0.916:0.01540)0.954:0.05875,(EEC70426.1:0.01444,(EEC70428.1:0.00301,((KAF2949682.1:0.0,KAB8081033.1:0.0,XP_015642324.1:0.0,BAF04682.1:0.0,BAB64221.1:0.0):0.00188,EEE54350.1:0.04592)1.000:0.00095)0.998:0.05654)0.885:0.02883)0.999:0.17499,(((((KAF2947576.1:0.0,XP_015624675.1:0.0,BAF10391.1:0.0):0.01523,(KAB8089455.1:0.00055,EAY87970.1:0.00054)0.924:0.01789)1.000:0.12603,(((KAF2947575.1:0.0,XP_015623423.1:0.0,EAZ25041.1:0.0,BAF10390.1:0.0):0.00673,(KAB8089454.1:0.0,EAY87969.1:0.0):0.00164)1.000:0.14476,((KAF2947574.1:0.0,XP_025878846.1:0.0,BAH91930.1:0.0,EAZ25039.1:0.0):0.02822,EAY87968.1:0.03424)0.999:0.11770)0.970:0.06207)0.600:0.04091,((KAF2947543.1:0.0,KAB8089434.1:0.0,XP_015622902.1:0.0,EAZ25022.1:0.0,BAF10374.1:0.0):0.01211,(EAY87967.1:0.00713,(EEC74212.1:0.00711,((KAF2947571.1:0.0,XP_015624761.1:0.0,EAZ25038.1:0.0):0.00055,BAF10389.1:0.01352)0.771:0.00486)0.624:0.00652)0.734:0.00439)0.995:0.10632)0.999:0.20090,(KAB8109882.1:0.06080,((KAF2915354.1:0.0,XP_015611438.1:0.0):0.00055,(EAZ08354.1:0.00408,BAF24626.1:0.00895)0.885:0.03967)0.845:0.00055)1.000:0.34927)0.759:0.02828)1.000:0.34028,(((((KAF2919873.1:0.0,KAB8108681.1:0.0,XP_015650109.1:0.0,EEC83643.1:0.0,BAF23823.1:0.0):0.00054,EEE68772.1:0.00055)0.999:0.10753,(EEC84581.1:0.00636,((KAF2916214.1:0.0,KAB8110559.1:0.0):0.00055,((XP_015651252.1:0.00055,(XP_015651251.1:0.0,EEE69715.1:0.0,BAF25103.1:0.0):0.00055)0.983:0.00995,((KAF2916213.1:0.0,KAB8110558.1:0.0):0.00055,KAF2916212.1:0.00055)0.598:0.00054)1.000:0.00057)0.988:0.00057)0.997:0.12276)1.000:0.15701,(((XP_003529771.1:0.01546,XP_003531735.1:0.01389)0.995:0.07809,(NP_001240058.1:0.03006,XP_003543700.1:0.04207)0.997:0.08830)0.989:0.08054,(XP_010691595.1:0.12722,((XP_030491884.1:0.10669,(((KAG5410425.1:0.0,RID75343.1:0.0,XP_009128389.1:0.0):0.03395,(KAG5381316.1:0.00055,(RID56504.1:0.0,XP_009106713.1:0.0):0.00543)0.895:0.02209)1.000:0.14533,((RID48387.1:0.00282,(KAG5387086.1:0.00270,XP_009117788.1:0.00272)0.904:0.00593)0.881:0.01383,(AT1G15950.2:0.08879,((KAG5392354.1:0.0,RID57755.1:0.0):0.00055,XP_009149037.1:0.00828)0.837:0.00803)0.643:0.00683)0.983:0.05537)0.999:0.09723)0.757:0.04557,(((CAA2988725.1:0.00282,XP_022885601.1:0.00284)1.000:0.08557,(XP_022841510.1:0.07680,(CAA2952762.1:0.00055,CAA2952758.1:0.00055)0.988:0.04244)0.985:0.04237)0.960:0.02977,((PHT46015.1:0.02853,NP_001234612.1:0.01594)0.979:0.03013,(NP_001234297.1:0.05227,(PHT59959.1:0.13775,(PHT47585.1:0.01842,PHT47586.1:0.08170)0.048:0.00407)0.593:0.00938)0.981:0.03293)0.971:0.04247)0.974:0.06393)0.788:0.03573)0.683:0.02197)0.890:0.07016)0.706:0.04208,((EAZ06333.1:0.00055,((KAF2918956.1:0.0,XP_015648935.1:0.0,BAF23349.1:0.0):0.00054,KAB8107982.1:0.00269)0.814:0.00268)1.000:0.29433,(((KAF2943440.1:0.0,KAB8086149.1:0.0,XP_015625865.1:0.0,BAF08006.1:0.0):0.00065,EEE56441.1:0.05667)1.000:0.40102,(EAZ08185.1:0.00422,(KAB8109715.1:0.00055,((KAF2915167.1:0.0,XP_015612613.1:0.0,BAF24524.1:0.0):0.00055,KAF2915166.1:0.00055)0.836:0.00256)0.841:0.00609)1.000:0.15311)0.757:0.03537)0.995:0.12648)0.484:0.06840)0.999:0.25267,(((XP_024380471.1:0.0,XP_024380466.1:0.0):0.09510,(XP_024387851.1:0.13392,XP_024399623.1:0.06830)0.685:0.05588)0.999:0.54204,(((XP_030510221.1:0.17620,((XP_009137924.1:0.06019,(KAG5401395.1:0.00329,(RID66273.1:0.00055,XP_009140504.1:0.00054)0.789:0.00209)0.999:0.09076)1.000:0.21425,(CAA2976772.1:0.00919,XP_022888097.1:0.00079)1.000:0.24116)0.637:0.03617)0.998:0.34242,(((KAF2914970.1:0.0,KAB8113829.1:0.0,XP_015614196.1:0.0,BAF27324.1:0.0):0.00244,EEE51459.1:0.00055)1.000:0.52709,((((XP_004245905.1:0.03469,(XP_019070597.1:0.00054,XP_004245906.1:0.04003)0.290:0.01918)0.999:0.15462,(PHT45786.1:0.05640,XP_004241958.1:0.05421)0.999:0.16791)0.914:0.07410,(XP_030501728.1:0.24233,(XP_006584553.1:0.18979,(XP_003517041.1:0.01857,XP_003534280.1:0.02178)0.990:0.08411)0.994:0.12132)0.974:0.10706)0.128:0.06358,((XP_004235331.1:0.24899,(((CAA2999292.1:0.07012,CAA2999291.1:0.01746)0.981:0.06641,(CAA2999289.1:0.00055,(CAA2999290.1:0.00055,CAA2999288.1:0.00342)0.000:0.00055)0.752:0.00055)0.372:0.00054,XP_022896757.1:0.00309)1.000:0.20740)0.946:0.09224,(XP_030500434.1:0.22668,XP_010671088.1:0.33540)0.711:0.04871)0.924:0.08099)0.962:0.16368)0.989:0.29791)0.989:0.37009,((PHT57304.1:0.06405,(XP_025885386.1:0.00055,(XP_025885385.1:0.0,XP_010316191.1:0.0):0.00055)0.975:0.09070)1.000:0.73686,(((KAF2932274.1:0.0,KAB8100727.1:0.0,XP_015640759.1:0.0,EEE64805.1:0.0,EAY99157.1:0.0,BAF18327.1:0.0):0.14439,(KAB8082629.1:0.00055,(KAF2951360.1:0.0,XP_015621328.1:0.0,BAF05588.1:0.0):0.00214)0.978:0.12576)0.999:0.38365,((KAG5408472.1:0.00944,((RID73410.1:0.0,XP_009125995.1:0.0):0.00055,XP_009125996.1:0.00055)0.959:0.00054)1.000:0.44204,(XP_030483902.1:0.38494,(PHT57430.1:0.31542,(CAA3005929.1:0.00055,((CAA3005927.1:0.0,XP_022884023.1:0.0):0.00055,XP_022884022.1:0.00055)0.000:0.00054)1.000:0.26361)0.981:0.14151)0.360:0.07582)0.964:0.20592)0.768:0.17908)0.998:0.44825)0.995:0.47749)0.995:0.37066)0.903:0.09660)0.929:0.08051,(XP_024380687.1:0.55144,((((((XP_009148245.1:0.00641,(KAG5391696.1:0.0,RID57213.1:0.0):0.00665)0.997:0.07360,((KAG5391695.1:0.00055,(XP_009148244.2:0.0,RID57212.1:0.0):0.00055)1.000:0.09062,((KAG5391697.1:0.0,RID57214.1:0.0):0.00054,(XP_009148247.1:0.03937,XP_009148246.1:0.00054)0.940:0.00957)0.997:0.08144)0.239:0.02605)1.000:0.22743,(((KAG5387379.1:0.0,XP_009118318.1:0.0):0.00054,RID48785.1:0.00308)1.000:0.16338,(KAG5409732.1:0.05121,(XP_033141708.1:0.00347,(RID74736.1:0.0,XP_009127680.1:0.0):0.00055)0.955:0.00054)1.000:0.16751)0.130:0.05589)1.000:0.33784,(((CAA2968751.1:0.19374,XP_022856886.1:0.08935)1.000:0.27895,(CAA2968752.1:0.17218,XP_022864917.1:0.10215)0.475:0.04560)0.195:0.05975,(PHT60521.1:0.20142,(NP_001234838.1:0.00054,XP_010323594.1:0.03481)0.994:0.10196)1.000:0.21397)0.988:0.10324)0.201:0.03174,((XP_030484219.1:0.25697,((XP_030492829.1:0.11561,XP_030484218.1:0.11935)0.999:0.14451,XP_030492828.1:0.21510)0.585:0.04104)0.957:0.06596,(((XP_030510333.1:0.24575,XP_030489464.1:0.14948)0.831:0.06736,XP_030493567.1:0.24154)0.897:0.04226,((XP_030493975.1:0.00055,XP_030493976.1:0.03938)1.000:0.21385,(XP_030494128.1:0.00054,XP_030494127.1:0.00314)1.000:0.29914)0.844:0.03727)0.908:0.04201)0.694:0.02536)0.994:0.10180,(((((((CAA2979010.1:0.00054,CAA2979009.1:0.00055)1.000:0.23731,((CAA3013538.1:0.00054,CAA3013539.1:0.03135)1.000:0.10375,((CAA2992237.1:0.0,CAA2992235.1:0.0,CAA2992234.1:0.0):0.00055,CAA2992236.1:0.00055)0.972:0.03242)0.992:0.05257)0.814:0.01206,((PHT59278.1:0.03863,NP_001234823.1:0.02274)1.000:0.10528,(NP_001234830.1:0.06145,(PHT59279.1:0.04120,XP_019069502.1:0.18239)0.742:0.02736)1.000:0.10271)0.142:0.00760)0.999:0.08584,(((NP_001242322.1:0.15003,(NP_001241540.1:0.16140,NP_001242261.1:0.16298)0.900:0.05186)0.994:0.07768,(NP_001242544.1:0.02570,XP_006602185.1:0.04114)1.000:0.08976)0.983:0.06001,XP_030490384.1:0.13164)0.603:0.00945)0.944:0.03776,((((KAG5387965.1:0.0,RID49436.1:0.0,XP_009107209.1:0.0):0.00536,((RID45961.1:0.0,XP_009114927.1:0.0):0.00055,KAG5384844.1:0.00054)0.764:0.00407)0.843:0.00887,(RID62567.1:0.00342,(KAG5397235.1:0.00638,XP_009144901.2:0.00315)0.777:0.00294)0.872:0.01045)1.000:0.20152,(RID41708.1:0.00054,(KAG5376573.1:0.00868,XP_009120886.1:0.00054)0.862:0.00572)1.000:0.11181)0.169:0.02684)0.900:0.02942,((EAY74373.1:0.00055,((KAF2950518.1:0.0,KAB8081704.1:0.0,XP_015621618.1:0.0,EAZ12181.1:0.0,BAF05148.1:0.0,BAD73514.1:0.0):0.00054,KAF2950519.1:0.00055)0.804:0.00274)1.000:0.27525,((XP_010673674.1:0.12486,XP_010673673.1:0.12123)0.895:0.03888,(XP_010673675.1:0.00329,XP_010673676.1:0.00055)0.999:0.13189)0.944:0.04728)0.544:0.03214)0.899:0.04118,(((XP_010673662.1:0.00054,XP_010673663.1:0.00055)1.000:0.21612,(XP_010673667.1:0.11250,(XP_010673670.1:0.01866,XP_010673669.1:0.00055)0.997:0.10220)1.000:0.17114)0.989:0.10271,((XP_010673666.1:0.00055,XP_010673664.1:0.00055)1.000:0.17079,(XP_010673671.1:0.31680,XP_010673672.1:0.29671)0.274:0.05577)0.737:0.04896)0.968:0.06361)0.158:0.05567)0.997:0.21957)0.919:0.09805)0.021:0.07434,(((((((EEC81195.1:0.00241,((KAF2928147.1:0.0,XP_015641692.1:0.0,EEE66233.1:0.0):0.00055,((KAF2928149.1:0.0,KAB8103574.1:0.0,XP_015641694.1:0.0,BAF20300.1:0.0):0.00055,((KAF2928148.1:0.0,XP_015641693.1:0.0):0.00055,(KAF2928146.1:0.0,XP_015641691.1:0.0):0.00055)0.874:0.00051)0.523:0.00055)0.101:0.00053)0.999:0.00054,(KAF2928150.1:0.00053,XP_015641695.1:0.00055)0.932:0.02678)1.000:0.59921,((NP_001242148.1:0.18157,XP_003539568.1:0.08748)0.996:0.17066,(((KAG5407164.1:0.0,XP_009137646.1:0.0):0.00055,XP_009137647.1:0.00054)1.000:0.44460,(CAA2959314.1:0.21191,(PHT51681.1:0.09114,(XP_010313655.1:0.00288,XP_004251489.1:0.00055)1.000:0.14173)1.000:0.22272)0.822:0.04886)0.524:0.05284)0.913:0.13508)1.000:0.45582,((((((KAB8106247.1:0.0,XP_015647360.1:0.0,EEE67535.1:0.0,BAF22113.1:0.0):0.02875,(KAF2923773.1:0.00963,EEC82395.1:0.00055)0.851:0.00674)1.000:0.11039,((XP_025882680.1:0.00392,((KAB8106248.1:0.0,XP_015647361.1:0.0,EEE67536.1:0.0,BAF22114.1:0.0):0.00055,XP_025882679.1:0.00054)0.703:0.00055)0.966:0.02793,(EEC82396.1:0.00310,(KAF2923776.1:0.00055,(KAF2923775.1:0.00399,KAF2923774.1:0.03457)0.000:0.00054)0.884:0.00643)0.970:0.02486)0.931:0.03001)0.965:0.05681,(KAF2923781.1:0.15194,((EAZ04619.1:0.00801,(KAB8106252.1:0.00307,((KAF2923779.1:0.0,XP_015645769.1:0.0,BAF22117.1:0.0):0.00055,EAZ40562.1:0.00053)0.788:0.00596)0.756:0.00583)0.999:0.07922,(((KAF2923740.1:0.0,KAF2923739.1:0.0):0.00523,(XP_015645773.1:0.00055,(KAB8106221.1:0.0,KAB8106220.1:0.0,XP_015645774.1:0.0,EEE67526.1:0.0,EEC82390.1:0.0,BAF22092.1:0.0):0.00055)0.878:0.01178)1.000:0.17862,((KAF2923778.1:0.00862,EAZ04618.1:0.00281)0.977:0.02307,(XP_015645335.1:0.00054,EEE67539.1:0.00055)0.739:0.00584)0.987:0.05941)0.685:0.03553)0.995:0.07612)0.900:0.04215)0.993:0.19608,((EEC81093.1:0.00980,((KAF2927850.1:0.0,KAB8103340.1:0.0,XP_015643837.1:0.0,BAF20140.1:0.0):0.00055,EEE66133.1:0.02449)0.830:0.00778)1.000:0.22231,((KAF2927848.1:0.0,XP_015640945.1:0.0,EAZ37837.1:0.0):0.00153,EAZ01902.1:0.07176)0.999:0.20041)1.000:0.31333)0.990:0.26375,((CAA2968649.1:0.01891,CAA2968648.1:0.02115)1.000:0.41350,(XP_030486667.1:0.37865,((XP_003554760.1:0.24909,(((XP_006604889.1:0.00055,(XP_003554761.1:0.00055,XP_006604891.1:0.00055)0.000:0.00055)0.932:0.00267,(XP_006604890.1:0.00055,(XP_006604887.1:0.00055,XP_006604888.1:0.00055)0.000:0.00055)1.000:0.00055)0.999:0.08463,(XP_003521803.1:0.00055,(XP_006577342.1:0.0,XP_006577343.1:0.0):0.00054)0.952:0.04820)1.000:0.28992)0.555:0.04620,((XP_030487740.1:0.00213,XP_030487461.1:0.01230)1.000:0.37089,((XP_025883691.1:0.06207,XP_025883692.1:0.15079)1.000:0.26985,(PHT54481.1:0.12469,XP_004236616.1:0.05300)1.000:0.25782)0.726:0.06982)0.208:0.06097)0.925:0.07547)0.936:0.10178)0.961:0.18988)1.000:0.72396)0.491:0.13840,(((EAY75078.1:0.00054,(KAB8082602.1:0.00293,(BAD68895.1:0.00055,(KAF2951324.1:0.0,EAZ12808.1:0.0):0.00055)0.000:0.00054)0.961:0.01424)1.000:0.33002,((((XP_003550388.1:0.00055,XP_006601319.1:0.00054)1.000:0.09389,(NP_001238612.1:0.05557,(NP_001239696.1:0.0,XP_006574389.1:0.0):0.17864)0.986:0.06353)0.999:0.11166,(XP_030494345.1:0.18366,XP_010673251.1:0.19743)0.363:0.05139)0.042:0.04511,(PHT56606.1:0.27228,(KAG5383290.1:0.15065,RID44996.1:0.01183)1.000:0.25499)0.109:0.04668)0.890:0.08496)1.000:0.27592,((XP_030487955.1:0.32979,(((KAG5395892.1:0.0,RID61345.1:0.0):0.00269,XP_009143137.1:0.00271)0.953:0.05241,(RID67664.1:0.00053,(KAG5402524.1:0.00526,XP_033146222.1:0.00055)0.905:0.00786)0.954:0.04656)1.000:0.42587)0.971:0.13462,(XP_030489814.1:0.43282,((XP_022862655.1:0.23793,(((PHT59145.1:0.06561,(XP_004229876.1:0.15828,PHT39855.1:0.10138)0.914:0.03545)1.000:0.27427,((PHT49064.1:0.07863,XP_010321489.2:0.07963)1.000:0.22527,PHT31755.1:0.30784)0.000:0.02840)0.899:0.05000,(XP_022867449.1:0.08646,XP_022867439.1:0.08694)1.000:0.23912)0.272:0.04574)0.966:0.09975,((XP_003540533.1:0.14941,(XP_003539643.1:0.10409,(XP_003542856.1:0.00054,XP_006594417.1:0.00055)1.000:0.12665)0.648:0.02034)0.999:0.11931,(XP_006587891.1:0.15324,((NP_001242230.1:0.02270,XP_006602750.1:0.00663)0.824:0.04204,(NP_001236054.1:0.02966,NP_001242270.1:0.01762)0.992:0.05900)1.000:0.19855)0.935:0.05699)1.000:0.23529)0.706:0.05042)0.780:0.06160)1.000:0.46411)0.900:0.08914)0.395:0.06132,(((EAY78931.1:0.00055,(XP_015613701.1:0.01503,EEE51141.1:0.01583)0.964:0.02943)1.000:0.42373,((((BAF15889.2:0.05571,EEC78308.1:0.01375)1.000:0.06309,((KAF2936022.1:0.00291,(KAB8097085.1:0.00055,KAB8097086.1:0.00054)0.000:0.00055)0.951:0.01160,((XP_015637098.1:0.0,EEC78310.1:0.0,BAF15891.1:0.0):0.00055,EEE61749.1:0.00055)0.946:0.00895)0.655:0.00055)1.000:0.14143,((XP_015637099.1:0.0,EAZ32091.1:0.0):0.10253,(EAY95682.1:0.00885,(((XP_025880289.1:0.00725,XP_015635209.1:0.00055)0.717:0.01473,(BAF15893.1:0.00055,XP_015635210.1:0.00055)0.836:0.01051)0.775:0.00291,KAB8097088.1:0.00055)0.743:0.00306)0.999:0.08569)0.951:0.05323)0.983:0.09246,(((EEE61747.1:0.00284,(KAF2936012.1:0.00055,XP_015634407.1:0.00055)0.133:0.00055)1.000:0.14449,(KAB8097083.1:0.00618,((KAF2936015.1:0.0,KAF2936013.1:0.0,XP_015635104.1:0.0,BAF15887.1:0.0):0.00055,EEC83756.1:0.00279)0.986:0.02315)1.000:0.11609)0.977:0.07323,((KAF2936018.1:0.0,KAF2936017.1:0.0,KAF2936016.1:0.0):0.00055,(KAB8097084.1:0.00558,((XP_015634145.1:0.0,BAF15888.1:0.0):0.00279,EAZ07378.1:0.00280)0.000:0.00054)0.492:0.00278)1.000:0.28159)0.888:0.07173)0.823:0.10195)1.000:0.28834,(((KAG5410975.1:0.00806,XP_009113238.1:0.00548)0.986:0.07013,(KAG5415354.1:0.00835,(RID79857.1:0.0,XP_009105139.1:0.0):0.00302)0.999:0.11761)1.000:0.30896,(((XP_004234583.1:0.18427,CAA2934305.1:0.30100)0.779:0.04944,(NP_001241913.1:0.09463,NP_001243072.1:0.16955)1.000:0.11551)0.594:0.02695,XP_030492189.1:0.15849)0.924:0.08072)0.983:0.16767)1.000:0.34413)1.000:0.32633,(((XP_024382223.1:0.00055,(XP_024382222.1:0.00055,XP_024382221.1:0.00055)0.000:0.00055)1.000:0.46155,((KAF2948201.1:0.00732,(KAB8079785.1:0.00055,(XP_025878287.1:0.0,EAY72372.1:0.0,BAF03818.1:0.0,BAB18290.1:0.0):0.00313)0.755:0.00533)1.000:0.37186,((((XP_010681550.1:0.23744,((XP_022887375.1:0.00055,CAA2964637.1:0.01364)0.999:0.08031,XP_004229182.1:0.24517)0.800:0.04883)0.013:0.01307,XP_003529183.1:0.15830)0.931:0.04258,(XP_030496529.1:0.00055,XP_030496528.1:0.00335)1.000:0.11289)0.592:0.04990,(((KAG5376908.1:0.01011,((XP_009105396.2:0.02049,(KAG5380594.1:0.01012,RID55543.1:0.01013)0.975:0.02054)0.754:0.00326,RID42177.1:0.01018)0.000:0.00055)0.640:0.00054,XP_009121757.2:0.00322)0.996:0.12548,(RID46426.1:0.13316,(KAG5385425.1:0.01347,(XP_009115319.2:0.00055,RID46427.1:0.00055)0.753:0.00352)0.882:0.03115)1.000:0.24915)0.983:0.08755)0.944:0.12144)0.994:0.22978)0.989:0.26643,(XP_024398340.1:0.49139,(((EEC84809.1:0.00053,(KAF2916838.1:0.00867,((KAF2916839.1:0.0,KAB8111134.1:0.0,XP_015611744.1:0.0,BAF25459.1:0.0):0.00111,EEE69972.1:0.00055)0.425:0.00417)0.754:0.00294)1.000:0.20001,(KAB8109173.1:0.03309,((KAF2920484.1:0.0,XP_015650629.1:0.0,EEE68992.1:0.0):0.00055,EEC83876.1:0.00332)0.893:0.01862)1.000:0.22735)0.998:0.14253,(((XP_010690599.1:0.23229,(XP_003546537.1:0.01267,(XP_003543630.1:0.00055,XP_006595128.1:0.01734)0.947:0.02826)1.000:0.26385)0.810:0.04681,(CAA2968584.1:0.17564,(XP_030485843.1:0.11994,((KAG5390124.1:0.00344,(RID50956.1:0.0,XP_009109293.1:0.0):0.00322)0.985:0.04930,((XP_018509772.2:0.0,XP_009102146.2:0.0):0.00785,RID77370.1:0.01327)0.767:0.00807)1.000:0.20579)0.302:0.03172)0.093:0.02087)0.884:0.04976,XP_004236874.1:0.21738)0.964:0.09905)0.969:0.15495)0.993:0.25030)0.919:0.16116)0.943:0.16405)0.999:0.42022)0.421:0.10434)0.899:0.12762)0.384:0.09912)0.999:0.36810)0.788:0.08129)0.878:0.07385)0.906:0.06871,(((BCR93015.1:0.0,BCS05674.1:0.0):0.51869,XP_024552312.1:0.47248)1.000:0.48638,((BCR95417.1:0.0,BCS07964.1:0.0):0.77176,(((((BCS03523.1:0.0,BCS15149.1:0.0):0.20208,(XP_003653685.1:0.43503,(BCR98469.1:0.0,BCS10808.1:0.0):0.48228)0.981:0.16831)0.912:0.07389,XP_001547305.1:0.58929)0.937:0.08414,(XP_024546983.1:0.25857,((SMR45658.1:0.0,SMR46919.1:0.0):0.00335,((SMQ47131.1:0.00055,SMY20812.1:0.00054)0.304:0.00050,XP_003855798.1:0.00303)0.302:0.02337)1.000:0.28078)0.948:0.08130)0.615:0.06796,XP_003657577.1:0.58917)0.354:0.04899)0.990:0.21890)0.946:0.14040)0.350:0.04009);


# Gene tree of AT1G15950.3 and his homologues 

((XP_003653936.1:0.76622,((NP_011358.3:0.10389,NP_011476.1:0.18774)1.000:0.28577,(NP_010830.4:0.37213,NP_014490.1:0.31189)0.477:0.07611)1.000:0.56205)0.919:0.11726,(((((((AUB25469.1:0.0,XP_012049821.1:0.0):0.02612,(XP_571198.1:0.0,XP_775083.1:0.0):0.02718)1.000:0.37153,((XP_570923.1:0.0,XP_775082.1:0.0):0.17594,((AUB25468.1:0.0,XP_012049997.1:0.0):0.03936,(XP_024512890.1:0.0,XP_570921.1:0.0,XP_775081.1:0.0):0.01795)0.991:0.12250)0.998:0.22253)0.990:0.25149,(KAF8824000.1:0.75838,(KAF8823257.1:0.16802,KAF8832723.1:0.18726)0.999:0.30460)0.980:0.21789)0.973:0.20768,(XP_003651113.1:0.57672,XP_001558598.1:0.85156)0.999:0.42248)0.792:0.06089,((((XP_637305.1:1.02879,(XP_637148.2:0.25515,XP_642727.1:0.40583)0.989:0.32109)1.000:0.51322,((NP_508978.3:0.84468,(2643997160:0.83960,(2645047046:0.68088,(((SMQ56001.1:0.0,SMR61833.1:0.0,SMR64334.1:0.0,SMY29678.1:0.0):0.00216,XP_003847833.1:0.00055)1.000:0.92591,((2644672061:0.0,2091|2091.peg.726:0.0):0.48490,((2644677856:0.0,2091|2091.peg.6467:0.0):0.32409,((2644494751:0.0,2069|2069.peg.3154:0.0):0.17413,1009|1009.peg.5000:0.12349)0.974:0.10729)0.966:0.18480)0.983:0.15735)0.864:0.06518)0.383:0.08259)0.949:0.20840)0.959:0.21423,((2644649097:0.58237,(2521692587:0.74053,((2643591020:0.0,2642654650:0.0):0.29823,(2644211575:0.46707,(((2537763971:0.04002,2566704894:0.03766)0.857:0.01730,(((2533900688:0.00542,2566688908:0.00055)1.000:0.06547,(((((2548232915:0.0,2566603761:0.0):0.02886,(2533186173:0.00562,((2567383441:0.0,2567778057:0.0):0.00277,2567742748:0.00274)0.764:0.00270)0.998:0.03807)0.783:0.00674,(2552767898:0.0,2566668554:0.0):0.00728)0.829:0.00668,2546623235:0.00273)0.995:0.04000,(2566541346:0.01756,((646304234:0.02202,(2536339168:0.00824,2536347826:0.00055)0.970:0.02251)0.996:0.03386,(2566671557:0.03641,2638552755:0.01938)0.216:0.00054)0.909:0.01318)0.892:0.01116)0.688:0.01554)0.778:0.03060,(((2566524303:0.0,2573376614:0.0):0.00193,2566528582:0.00648)1.000:0.19882,(2558218403:0.07345,2610407911:0.09179)0.875:0.02760)0.985:0.06390)1.000:0.09649)0.157:0.06079,((2547718314:0.05148,2558096312:0.00246)1.000:0.10135,(2566682024:0.09243,(((646300165:0.00242,((2537771022:0.0,2552727325:0.0):0.00310,2556970173:0.02941)0.062:0.00272)1.000:0.11171,(((2566690765:0.00537,2566557836:0.02163)0.757:0.00267,646306577:0.00534)0.920:0.00237,2536354020:0.00053)0.990:0.06842)0.995:0.07203,(((2566536322:0.01080,2628388690:0.00055)0.778:0.00268,(2539654606:0.00269,2566531724:0.00269)0.805:0.00270)0.940:0.02469,(2547360982:0.05952,((2546628065:0.0,2566765642:0.0):0.00765,2566757961:0.00305)0.930:0.01706)0.344:0.01635)0.998:0.09342)0.920:0.02845)0.883:0.03839)0.935:0.07089)1.000:0.39409)0.736:0.11613)0.925:0.12029)0.654:0.13226)0.999:0.43156,(((((NP_997962.1:0.56052,((NP_032321.2:0.04229,((XP_001480548.2:0.00055,(XP_006502582.1:0.0,XP_011238657.1:0.0,XP_017175350.1:0.0):0.00055)0.901:0.00618,((XP_006500871.1:0.0,XP_017174956.1:0.0):0.00055,(NP_001104806.1:0.0,NP_001257358.1:0.0,NP_032320.1:0.0,XP_017174900.1:0.0,XP_017174957.1:0.0):0.00055)0.826:0.00060)0.937:0.02629)0.990:0.14613,((NP_001291729.1:0.0,NP_032319.1:0.0,XP_006501099.1:0.0):0.06463,(NP_038849.2:0.03974,(((NP_001155214.1:0.0,NP_001155215.1:0.0,NP_001155216.1:0.0,NP_001155217.1:0.0,XP_006501104.1:0.0):0.00055,(XP_006501105.2:0.00055,XP_017174954.1:0.00055)1.000:0.00054)1.000:0.04952,(NP_694873.2:0.0,XP_006501101.1:0.0):0.03704)0.870:0.01462)1.000:0.07814)0.712:0.07477)1.000:0.54540)1.000:0.72787,(((SMY26095.1:0.00055,(SMQ52457.1:0.01203,XP_003850695.1:0.00235)0.780:0.00236)1.000:0.00054,(SMR55283.1:0.02643,SMR57658.1:0.00270)0.945:0.03620)1.000:1.19579,(NP_035071.3:0.65621,(XP_022874654.1:0.73114,(XP_003527764.1:0.13659,(NP_001295141.1:0.16979,CAA2933510.1:0.13825)0.961:0.09884)0.997:0.31592)0.980:0.23281)0.405:0.10010)0.953:0.35384)0.967:0.27722,(((((XP_030508681.1:0.0,XP_030508680.1:0.0):3.10846,(((XP_024379760.1:0.0,XP_024379759.1:0.0):0.27460,((KAF2947851.1:0.00280,(KAB8089720.1:0.0,XP_015623635.1:0.0,BAF10555.1:0.0):0.00055)1.000:0.22843,((RID66091.1:0.00461,XP_009140267.1:0.00080)1.000:0.16321,(PHT39234.1:0.13184,XP_022896061.1:0.14189)0.724:0.06812)0.991:0.13466)0.634:0.14101)1.000:0.87613,(2567641787:0.28032,(((2536921994:0.0,2538993611:0.0):0.05086,2539496094:0.00961)1.000:0.38373,(2566681950:0.30891,2630783039:0.25112)0.910:0.10808)0.913:0.16569)0.990:0.58643)0.950:0.68149)0.745:0.18114,(XP_003554610.1:0.00192,XP_006604786.1:0.00055)1.000:1.75604)0.796:0.14108,XP_001555970.1:2.40965)0.431:0.07233,2536345446:1.55354)0.768:0.19388)0.988:0.36097,((XP_024399822.1:0.41559,(((EEC74644.1:0.00055,((KAF2937668.1:0.0,KAB8090535.1:0.0,XP_015632474.1:0.0):0.00055,BAH92017.1:0.00332)0.811:0.00304)1.000:0.14655,((KAF2937667.1:0.0,XP_015632475.1:0.0):0.00055,EEC74645.1:0.00055)0.985:0.08177)1.000:0.19917,(((KAG5408765.1:0.00055,XP_009138184.1:0.00268)1.000:0.18760,(XP_030478964.1:0.13603,XP_003528261.1:0.20618)0.672:0.02537)0.000:0.02729,(XP_010683923.1:0.25373,((CAA2953855.1:0.03361,(XP_022879864.1:0.00055,XP_022879865.1:0.00737)0.987:0.03901)1.000:0.19151,((XP_004252769.1:0.00054,XP_010314617.1:0.00361)0.994:0.06348,(PHT32510.1:0.04717,PHT32509.1:0.10066)0.984:0.05212)0.997:0.09606)0.978:0.07007)0.280:0.02711)0.989:0.14348)0.964:0.22613)1.000:0.73415,(((2638552538:0.20557,(((2536346232:0.00401,(2536341067:0.00741,646304597:0.00739)0.847:0.00584)1.000:0.20317,(2533900261:0.02167,2566686965:0.00872)1.000:0.15671)0.997:0.14320,((2566681197:0.16248,2556969447:0.23017)0.995:0.13303,(2547359336:0.27414,(2566757252:0.08869,(2628389164:0.00779,(2566533619:0.00254,(2539654136:0.00761,2566538543:0.00507)0.886:0.00505)0.851:0.00500)0.999:0.13346)1.000:0.13658)0.845:0.05711)1.000:0.23667)0.980:0.12562)0.653:0.05513,(2546624389:0.09329,((2567741874:0.00430,((2567382303:0.0,2567778452:0.0):0.00768,2533182452:0.03346)0.045:0.00587)1.000:0.14272,(2548231452:0.0,2566603218:0.0):0.07845)0.797:0.04627)0.836:0.08564)1.000:1.95090,((((2568261499:0.00269,2552572865:0.00269)0.698:0.00055,2583764083:0.00055)0.000:0.00055,(2624049468:0.05436,(2554463729:0.00055,((((((2539650208:0.0,2580210303:0.0):0.00269,2530858419:0.00055)0.000:0.00055,(2554533368:0.0,2567473605:0.0,2581614636:0.0,2583607286:0.0):0.00269)0.837:0.00266,((((2569596186:0.00539,2552605889:0.00055)0.922:0.00233,(2567704764:0.00055,(2554569605:0.00055,2558501784:0.00807)0.846:0.00269)0.979:0.00165)0.996:0.00139,2574821576:0.00270)0.000:0.00051,((2533163895:0.00538,2567661545:0.00266)0.000:0.00055,2535938769:0.00538)0.845:0.00269)0.472:0.00053)0.725:0.00266,(2563733390:0.0,2570564331:0.0):0.00272)0.000:0.00054,(((2548232951:0.0,2566603567:0.0):0.04554,((2567381468:0.0,2567777395:0.0):0.01627,(2546623747:0.01881,2567743371:0.01374)0.832:0.00055)0.959:0.02232)0.999:0.04753,2530869852:0.00330)0.779:0.00470)0.464:0.00270)1.000:0.00111)0.095:0.00151)0.792:0.00220,(2567484455:0.0,2567509699:0.0,2567528739:0.0,2567711957:0.0,2567721614:0.0,2567819216:0.0,2567878751:0.0,2568304943:0.0,2568473969:0.0,2569905815:0.0,2574840344:0.0,2583319638:0.0,2583357162:0.0,2583566641:0.0):0.00055)1.000:1.21392)0.587:0.07755)0.551:0.18731)0.998:0.41087,(XP_024380687.1:0.47465,((((((((EAZ11468.1:0.00621,(EAY73549.1:0.00589,((KAF2949680.1:0.0,KAB8081032.1:0.0,XP_015643435.1:0.0):0.00055,(KAF2949681.1:0.00055,BAF04681.1:0.00055)0.458:0.00055)0.722:0.00055)0.936:0.01553)0.958:0.05931,(EEC70426.1:0.01429,(EEC70428.1:0.00292,((KAF2949682.1:0.0,KAB8081033.1:0.0,XP_015642324.1:0.0,BAF04682.1:0.0,BAB64221.1:0.0):0.00185,EEE54350.1:0.04592)1.000:0.00096)0.996:0.05574)0.854:0.02848)1.000:0.17673,((KAB8109882.1:0.06170,((KAF2915354.1:0.0,XP_015611438.1:0.0):0.00055,(EAZ08354.1:0.00055,BAF24626.1:0.02499)0.704:0.02169)0.748:0.00053)1.000:0.34521,((((KAF2947576.1:0.0,XP_015624675.1:0.0,BAF10391.1:0.0):0.01535,(KAB8089455.1:0.00055,EAY87970.1:0.00054)0.911:0.01735)1.000:0.12515,(((KAF2947575.1:0.0,XP_015623423.1:0.0,EAZ25041.1:0.0,BAF10390.1:0.0):0.00667,(KAB8089454.1:0.0,EAY87969.1:0.0):0.00162)1.000:0.14287,((KAF2947574.1:0.0,XP_025878846.1:0.0,BAH91930.1:0.0,EAZ25039.1:0.0):0.02785,EAY87968.1:0.03372)1.000:0.11619)0.972:0.06083)0.657:0.04529,((KAF2947543.1:0.0,KAB8089434.1:0.0,XP_015622902.1:0.0,EAZ25022.1:0.0,BAF10374.1:0.0):0.01194,(EAY87967.1:0.00705,(EEC74212.1:0.00710,((KAF2947571.1:0.0,XP_015624761.1:0.0,EAZ25038.1:0.0):0.00055,BAF10389.1:0.01328)0.785:0.00472)0.615:0.00641)0.759:0.00445)0.997:0.09967)1.000:0.18608)0.812:0.02603)1.000:0.31975,(((((KAF2919873.1:0.0,KAB8108681.1:0.0,XP_015650109.1:0.0,EEC83643.1:0.0,BAF23823.1:0.0):0.00054,EEE68772.1:0.00055)0.997:0.10892,(EEC84581.1:0.00628,((KAF2916214.1:0.0,KAB8110559.1:0.0):0.00055,((XP_015651252.1:0.00055,(XP_015651251.1:0.0,EEE69715.1:0.0,BAF25103.1:0.0):0.00055)0.976:0.00990,((KAF2916213.1:0.0,KAB8110558.1:0.0):0.00055,KAF2916212.1:0.00055)0.854:0.00054)1.000:0.00057)0.991:0.00060)1.000:0.12236)1.000:0.14865,(((XP_010691595.1:0.12586,(((CAA2988725.1:0.00284,XP_022885601.1:0.00284)1.000:0.08564,(XP_022841510.1:0.07516,(CAA2952762.1:0.00055,CAA2952758.1:0.00055)0.992:0.04187)0.986:0.04214)0.970:0.03085,((PHT46015.1:0.02847,NP_001234612.1:0.01594)0.970:0.03012,(NP_001234297.1:0.05194,(PHT59959.1:0.13762,(PHT47585.1:0.01835,PHT47586.1:0.08089)0.011:0.00404)0.599:0.00948)0.970:0.03346)0.973:0.04054)0.991:0.08577)0.124:0.01867,((XP_003529771.1:0.01526,XP_003531735.1:0.01383)0.997:0.07669,(NP_001240058.1:0.03380,XP_003543700.1:0.03743)0.997:0.08602)0.996:0.08827)0.314:0.03007,(XP_030491884.1:0.10431,(((KAG5410425.1:0.0,RID75343.1:0.0,XP_009128389.1:0.0):0.03220,(KAG5381316.1:0.00555,(RID56504.1:0.0,XP_009106713.1:0.0):0.00054)0.934:0.02274)1.000:0.14368,(AT1G15950.3:0.02647,((RID48387.1:0.00283,(KAG5387086.1:0.00268,XP_009117788.1:0.00268)0.885:0.00579)0.950:0.01449,((KAG5392354.1:0.0,RID57755.1:0.0):0.00055,XP_009149037.1:0.00828)0.952:0.01405)0.813:0.00980)0.979:0.04181)1.000:0.10359)0.716:0.02862)0.951:0.07275)0.880:0.05185,((EAZ06333.1:0.00055,((KAF2918956.1:0.0,XP_015648935.1:0.0,BAF23349.1:0.0):0.00054,KAB8107982.1:0.00266)0.800:0.00263)1.000:0.28450,(((KAF2943440.1:0.0,KAB8086149.1:0.0,XP_015625865.1:0.0,BAF08006.1:0.0):0.00066,EEE56441.1:0.05669)1.000:0.39146,(EAZ08185.1:0.00430,(KAB8109715.1:0.00055,((KAF2915167.1:0.0,XP_015612613.1:0.0,BAF24524.1:0.0):0.00055,KAF2915166.1:0.00055)0.836:0.00257)0.851:0.00598)0.999:0.15627)0.806:0.03896)0.992:0.12015)0.746:0.07236)1.000:0.26210,(((XP_024380471.1:0.0,XP_024380466.1:0.0):0.08926,(XP_024387851.1:0.13018,XP_024399623.1:0.06711)0.774:0.05717)1.000:0.57088,(((XP_030510221.1:0.17271,((XP_009137924.1:0.05926,(KAG5401395.1:0.00327,(RID66273.1:0.00055,XP_009140504.1:0.00054)0.769:0.00208)0.999:0.08998)1.000:0.21139,(CAA2976772.1:0.00907,XP_022888097.1:0.00079)1.000:0.23896)0.688:0.03672)1.000:0.35938,(((KAF2914970.1:0.0,KAB8113829.1:0.0,XP_015614196.1:0.0,BAF27324.1:0.0):0.00244,EEE51459.1:0.00055)1.000:0.52253,((((XP_004245905.1:0.03476,(XP_019070597.1:0.00055,XP_004245906.1:0.04000)0.291:0.01929)0.996:0.15326,(PHT45786.1:0.05621,XP_004241958.1:0.05415)1.000:0.16784)0.914:0.07461,(XP_030501728.1:0.24085,(XP_006584553.1:0.18932,(XP_003517041.1:0.01863,XP_003534280.1:0.02155)0.993:0.08312)0.991:0.11955)0.976:0.10712)0.082:0.06047,((XP_004235331.1:0.24734,(((CAA2999292.1:0.06971,CAA2999291.1:0.01743)0.993:0.06585,(CAA2999290.1:0.00055,(CAA2999289.1:0.00055,CAA2999288.1:0.00341)0.000:0.00055)0.659:0.00055)0.408:0.00054,XP_022896757.1:0.00308)1.000:0.20699)0.960:0.09056,(XP_030500434.1:0.22834,XP_010671088.1:0.33223)0.691:0.04820)0.937:0.08264)0.956:0.16350)0.999:0.28138)0.993:0.37554,((PHT57304.1:0.05979,(XP_025885386.1:0.00055,(XP_025885385.1:0.0,XP_010316191.1:0.0):0.00055)0.976:0.09219)1.000:0.73893,(((KAF2932274.1:0.0,KAB8100727.1:0.0,XP_015640759.1:0.0,EEE64805.1:0.0,EAY99157.1:0.0,BAF18327.1:0.0):0.14480,(KAB8082629.1:0.00055,(KAF2951360.1:0.0,XP_015621328.1:0.0,BAF05588.1:0.0):0.00214)0.985:0.12466)1.000:0.37449,((KAG5408472.1:0.00947,((RID73410.1:0.0,XP_009125995.1:0.0):0.00055,XP_009125996.1:0.00055)0.956:0.00053)1.000:0.44824,(XP_030483902.1:0.38245,(PHT57430.1:0.31770,(CAA3005929.1:0.00055,((CAA3005927.1:0.0,XP_022884023.1:0.0):0.00055,XP_022884022.1:0.00055)0.000:0.00054)1.000:0.26297)0.983:0.14557)0.187:0.07576)0.979:0.21285)0.765:0.16239)0.999:0.43894)0.997:0.43447)0.994:0.31071)0.938:0.11413,(((((KAB8103151.1:0.0,EEC81000.1:0.0):0.00055,((KAF2927632.1:0.0,XP_015640988.1:0.0):0.00055,(KAF2927631.1:0.0,XP_015640987.1:0.0,EEE66039.1:0.0,BAF20019.1:0.0):0.00055)0.824:0.00319)1.000:0.34133,((EEC80999.1:0.00682,(XP_015641138.1:0.00055,EEE66038.1:0.00054)0.817:0.00432)1.000:0.45679,((EAZ05822.1:0.04400,(KAF2932708.1:0.00649,XP_025883369.1:0.00054)0.946:0.02424)1.000:0.33434,((KAF2927628.1:0.0,KAB8103150.1:0.0,XP_015641137.1:0.0,EAZ37680.1:0.0,BAF20018.1:0.0):0.00054,EAZ01721.1:0.00281)0.999:0.12663)0.965:0.10339)0.774:0.05944)0.768:0.07045,(((((EEC84802.1:0.00055,((KAF2916823.1:0.0,XP_015610699.2:0.0):0.00054,(KAB8111121.1:0.0,BAH94647.1:0.0):0.00055)0.812:0.00340)0.992:0.05846,(KAF2916824.1:0.03332,(EEE69964.1:0.00054,EEC84804.1:0.00657)0.996:0.03551)0.989:0.07015)0.989:0.10571,(EEC84805.1:0.09283,(((KAB8111125.1:0.0,BAH94650.1:0.0):0.00055,((KAF2916829.1:0.0,XP_015651188.1:0.0):0.00055,KAF2916830.1:0.00055)0.999:0.00054)0.830:0.00054,(EEE69967.1:0.0,EEC84806.1:0.0):0.00272)1.000:0.13789)0.957:0.07733)0.999:0.20442,((KAF2916831.1:0.00288,(BAH94651.1:0.15148,EAZ45213.1:0.00055)0.827:0.01309)1.000:0.30642,(EAZ09588.1:0.00597,(EAZ45208.1:0.00055,((KAF2916826.1:0.0,XP_015610609.1:0.0):0.00055,(KAF2916825.1:0.0,KAB8111123.1:0.0,XP_015610608.1:0.0,BAH94648.1:0.0):0.00055)0.897:0.00054)1.000:0.00054)1.000:0.27213)0.043:0.04755)1.000:0.36694,(((KAG5381112.1:0.0,RID56233.1:0.0):0.00159,XP_009106316.1:0.00457)1.000:0.54594,(XP_003530329.1:0.32209,(((CAA2957298.1:0.02949,(CAA2957296.1:0.00055,CAA2957297.1:0.00326)0.902:0.00054)1.000:0.18086,(XP_004238461.1:0.08690,(PHT51288.1:0.02304,PHT51287.1:0.02384)0.826:0.03064)1.000:0.18293)0.971:0.09152,(XP_030506213.1:0.19992,((XP_010686560.1:0.00393,XP_019105250.1:0.00055)1.000:0.20555,((KAG5401930.1:0.0,XP_009141331.1:0.0):0.00862,RID66935.1:0.00402)1.000:0.28116)0.751:0.06277)0.607:0.03842)0.594:0.03873)0.936:0.07327)0.661:0.04186)0.868:0.06969)1.000:0.39230,(((KAF2954599.1:0.0,KAB8085407.1:0.0,XP_015622444.1:0.0,BAF07492.1:0.0,BAC57643.1:0.0):0.38415,(XP_003546233.1:0.21662,((XP_010682084.1:0.25220,(XP_004230394.1:0.14742,(CAA2980376.1:0.00819,XP_022895618.1:0.00549)1.000:0.14092)0.943:0.06349)0.047:0.03654,(XP_030499249.1:0.20004,((KAG5411594.1:0.0,RID76114.1:0.0):0.00868,XP_009129149.2:0.01451)1.000:0.24775)0.283:0.07508)0.973:0.12215)0.789:0.08921)1.000:0.27967,((((BAD73619.1:0.00055,EEE55613.1:0.02063)0.000:0.00055,KAF2953105.1:0.00055)0.000:0.00054,(XP_015630482.1:0.0,EEC71734.1:0.0):0.00055)1.000:0.60447,((EAZ29068.1:0.00264,((KAF2942031.1:0.0,KAB8094192.1:0.0,XP_015629854.1:0.0,BAF13620.1:0.0):0.00055,EAY92353.1:0.00299)1.000:0.00054)1.000:0.28969,(((XP_030506020.1:0.17375,((RID41259.1:0.00054,(KAG5376264.1:0.00055,XP_009120358.1:0.00055)0.879:0.01053)1.000:0.17426,(XP_006575423.1:0.00055,(XP_003519267.1:0.00055,(XP_003544899.1:0.00055,XP_006596437.1:0.00331)0.956:0.01006)0.478:0.00055)1.000:0.13475)0.653:0.04096)0.896:0.03191,(XP_010685913.1:0.13183,((PHT34775.1:0.04010,XP_004251273.1:0.05389)0.999:0.10787,((CAA3013547.1:0.11903,CAA3013546.1:0.00095)1.000:0.11559,(CAA3013545.1:0.03023,(CAA3013542.1:0.00054,(CAA3013544.1:0.00055,CAA3013543.1:0.00485)1.000:0.00111)0.959:0.03948)0.341:0.01653)0.984:0.07241)0.947:0.06988)0.895:0.04382)0.940:0.05195,((NP_001236658.1:0.03870,XP_003538316.1:0.01168)1.000:0.29952,(XP_010688050.1:0.01594,(XP_010688039.1:0.00365,XP_010688033.1:0.00055)0.999:0.07448)1.000:0.23060)0.718:0.05367)0.899:0.08871)0.954:0.12449)0.874:0.09962)1.000:0.32404)0.951:0.12556)0.905:0.08778,((((((((((KAB8106247.1:0.0,XP_015647360.1:0.0,EEE67535.1:0.0,BAF22113.1:0.0):0.02853,(KAF2923773.1:0.00951,EEC82395.1:0.00055)0.847:0.00664)1.000:0.10904,((XP_025882680.1:0.00399,((KAB8106248.1:0.0,XP_015647361.1:0.0,EEE67536.1:0.0,BAF22114.1:0.0):0.00055,XP_025882679.1:0.00054)0.594:0.00055)0.967:0.02753,(EEC82396.1:0.00309,(KAF2923776.1:0.00055,(KAF2923775.1:0.00397,KAF2923774.1:0.03428)0.000:0.00054)0.887:0.00636)0.967:0.02482)0.938:0.02960)0.978:0.05811,(KAF2923781.1:0.14933,((EAZ04619.1:0.00699,(KAB8106252.1:0.00307,((KAF2923779.1:0.0,XP_015645769.1:0.0,BAF22117.1:0.0):0.00055,EAZ40562.1:0.00053)0.769:0.00629)0.775:0.00629)0.999:0.07769,(((KAF2923740.1:0.0,KAF2923739.1:0.0):0.00576,(XP_015645773.1:0.00055,(KAB8106221.1:0.0,KAB8106220.1:0.0,XP_015645774.1:0.0,EEE67526.1:0.0,EEC82390.1:0.0,BAF22092.1:0.0):0.00055)0.877:0.01110)1.000:0.17830,((KAF2923778.1:0.00852,EAZ04618.1:0.00279)0.963:0.02222,(XP_015645335.1:0.00055,EEE67539.1:0.00055)0.774:0.00649)0.993:0.05802)0.778:0.03535)0.998:0.07497)0.875:0.03946)0.994:0.18919,((EEC81093.1:0.00944,((KAF2927850.1:0.0,KAB8103340.1:0.0,XP_015643837.1:0.0,BAF20140.1:0.0):0.00055,EEE66133.1:0.02442)0.835:0.00797)1.000:0.22134,((KAF2927848.1:0.0,XP_015640945.1:0.0,EAZ37837.1:0.0):0.00446,EAZ01902.1:0.06794)1.000:0.19764)1.000:0.31603)0.993:0.26896,((CAA2968649.1:0.01918,CAA2968648.1:0.02046)1.000:0.42041,(XP_030486667.1:0.37005,((XP_003554760.1:0.24619,(((XP_006604889.1:0.00055,(XP_003554761.1:0.00055,XP_006604891.1:0.00055)0.000:0.00055)0.918:0.00267,(XP_006604890.1:0.00055,(XP_006604887.1:0.00055,XP_006604888.1:0.00055)0.000:0.00055)1.000:0.00055)0.996:0.08422,(XP_003521803.1:0.00055,(XP_006577342.1:0.0,XP_006577343.1:0.0):0.00054)0.951:0.04788)1.000:0.28575)0.522:0.04803,((XP_030487740.1:0.00192,XP_030487461.1:0.01243)1.000:0.36872,((XP_025883691.1:0.05981,XP_025883692.1:0.15060)1.000:0.27169,(PHT54481.1:0.19799,XP_004236616.1:0.04960)1.000:0.25664)0.635:0.06606)0.301:0.05840)0.932:0.07612)0.879:0.09555)0.963:0.18250)1.000:0.71881,(((EEC81195.1:0.00241,((KAF2928147.1:0.0,XP_015641692.1:0.0,EEE66233.1:0.0):0.00055,((KAF2928149.1:0.0,KAB8103574.1:0.0,XP_015641694.1:0.0,BAF20300.1:0.0):0.00055,((KAF2928148.1:0.0,XP_015641693.1:0.0):0.00055,(KAF2928146.1:0.0,XP_015641691.1:0.0):0.00055)0.864:0.00052)0.499:0.00055)0.210:0.00053)0.996:0.00054,(KAF2928150.1:0.00053,XP_015641695.1:0.00055)0.931:0.02663)1.000:0.58015,((NP_001242148.1:0.18552,XP_003539568.1:0.08237)0.995:0.16687,(((KAG5407164.1:0.0,XP_009137646.1:0.0):0.00055,XP_009137647.1:0.00053)1.000:0.44227,(CAA2959314.1:0.21246,(PHT51681.1:0.09083,(XP_010313655.1:0.00287,XP_004251489.1:0.00055)1.000:0.14087)1.000:0.22009)0.847:0.04852)0.544:0.05206)0.941:0.14275)1.000:0.41168)0.838:0.15251,(((EAY75078.1:0.00054,(KAB8082602.1:0.00293,(BAD68895.1:0.00055,(KAF2951324.1:0.0,EAZ12808.1:0.0):0.00055)0.000:0.00055)0.953:0.01091)1.000:0.33949,(((PHT56606.1:0.27074,(KAG5383290.1:0.14730,RID44996.1:0.01025)1.000:0.25259)0.944:0.06455,(XP_030494345.1:0.18748,XP_010673251.1:0.18994)0.594:0.04423)0.377:0.03616,((XP_003550388.1:0.00055,XP_006601319.1:0.00054)0.999:0.09743,(NP_001238612.1:0.05680,(NP_001239696.1:0.0,XP_006574389.1:0.0):0.17542)0.978:0.05899)0.998:0.10571)0.888:0.08606)0.999:0.24428,((XP_030487955.1:0.32575,(((KAG5395892.1:0.0,RID61345.1:0.0):0.00266,XP_009143137.1:0.00270)0.963:0.05264,(RID67664.1:0.00053,(KAG5402524.1:0.00521,XP_033146222.1:0.00055)0.900:0.00782)0.930:0.04563)1.000:0.41853)0.965:0.13660,(XP_030489814.1:0.42642,((XP_022862655.1:0.23174,(((PHT59145.1:0.06407,(XP_004229876.1:0.15509,PHT39855.1:0.09932)0.928:0.03504)1.000:0.26887,((PHT49064.1:0.07670,XP_010321489.2:0.07898)1.000:0.22024,PHT31755.1:0.30513)0.000:0.02804)0.909:0.05029,(XP_022867449.1:0.08559,XP_022867439.1:0.08451)1.000:0.23358)0.341:0.04530)0.966:0.09663,((XP_003540533.1:0.14706,(XP_003539643.1:0.10227,(XP_003542856.1:0.00054,XP_006594417.1:0.00055)1.000:0.12469)0.653:0.02017)0.996:0.11738,(XP_006587891.1:0.15069,((NP_001242230.1:0.02233,XP_006602750.1:0.00647)0.812:0.04116,(NP_001236054.1:0.02924,NP_001242270.1:0.01738)0.992:0.05842)1.000:0.19635)0.913:0.05570)1.000:0.23362)0.701:0.04840)0.789:0.05913)1.000:0.47746)0.887:0.08213)0.407:0.06313,(((EAY78931.1:0.00055,(XP_015613701.1:0.01512,EEE51141.1:0.01581)0.979:0.02942)1.000:0.43009,((((BAF15889.2:0.05576,EEC78308.1:0.01374)1.000:0.06307,((KAF2936022.1:0.00289,(KAB8097085.1:0.00055,KAB8097086.1:0.00054)0.000:0.00055)0.953:0.01157,((XP_015637098.1:0.0,EEC78310.1:0.0,BAF15891.1:0.0):0.00055,EEE61749.1:0.00055)0.948:0.00889)0.684:0.00055)1.000:0.13907,((XP_015637099.1:0.0,EAZ32091.1:0.0):0.10118,(EAY95682.1:0.00880,(((XP_025880289.1:0.00861,XP_015635209.1:0.00055)0.972:0.00912,(BAF15893.1:0.00055,XP_015635210.1:0.00074)0.817:0.01419)0.778:0.00294,KAB8097088.1:0.00055)0.749:0.00302)0.998:0.08580)0.950:0.05427)0.985:0.09255,(((KAF2936018.1:0.0,KAF2936017.1:0.0,KAF2936016.1:0.0):0.00055,(KAB8097084.1:0.00554,((XP_015634145.1:0.0,BAF15888.1:0.0):0.00278,EAZ07378.1:0.00277)0.000:0.00054)0.483:0.00278)1.000:0.27953,((EEE61747.1:0.00284,(KAF2936012.1:0.00055,XP_015634407.1:0.00055)0.242:0.00055)1.000:0.14470,(KAB8097083.1:0.00614,((KAF2936015.1:0.0,KAF2936013.1:0.0,XP_015635104.1:0.0,BAF15887.1:0.0):0.00055,EEC83756.1:0.00277)0.982:0.02294)1.000:0.11489)0.990:0.07290)0.912:0.07254)0.761:0.09196)1.000:0.28971,(((KAG5410975.1:0.00805,XP_009113238.1:0.00542)0.986:0.07373,(KAG5415354.1:0.00825,(RID79857.1:0.0,XP_009105139.1:0.0):0.00302)1.000:0.11225)1.000:0.29070,((NP_001241913.1:0.09648,NP_001243072.1:0.16625)0.994:0.10287,(CAA2934305.1:0.31141,(XP_030492189.1:0.14787,XP_004234583.1:0.21790)0.847:0.04175)0.849:0.02966)0.958:0.09906)0.984:0.17506)1.000:0.34319)1.000:0.31099,(((XP_024382223.1:0.00055,(XP_024382222.1:0.00055,XP_024382221.1:0.00055)0.000:0.00055)1.000:0.45923,((KAF2948201.1:0.00477,(KAB8079785.1:0.00055,(XP_025878287.1:0.0,EAY72372.1:0.0,BAF03818.1:0.0,BAB18290.1:0.0):0.00309)0.773:0.00775)1.000:0.36951,((XP_003529183.1:0.14650,((XP_004229182.1:0.23899,(XP_022887375.1:0.00055,CAA2964637.1:0.01338)0.991:0.07937)0.971:0.05442,((XP_030496529.1:0.00055,XP_030496528.1:0.00331)1.000:0.13376,XP_010681550.1:0.22871)0.101:0.01308)0.267:0.01688)0.942:0.06351,(((KAG5376908.1:0.00986,((XP_009105396.2:0.02020,(KAG5380594.1:0.00991,RID55543.1:0.00994)0.978:0.02008)0.760:0.00308,RID42177.1:0.00994)0.000:0.00055)0.438:0.00054,XP_009121757.2:0.00315)0.998:0.11567,(RID46426.1:0.12764,(KAG5385425.1:0.01324,(XP_009115319.2:0.00055,RID46427.1:0.00055)0.778:0.00340)0.894:0.03403)1.000:0.24662)0.978:0.09728)0.951:0.11034)0.990:0.21862)0.997:0.27605,(XP_024398340.1:0.47721,(((EEC84809.1:0.00053,(KAF2916838.1:0.01033,((KAF2916839.1:0.0,KAB8111134.1:0.0,XP_015611744.1:0.0,BAF25459.1:0.0):0.00084,EEE69972.1:0.00055)0.644:0.00251)0.745:0.00291)1.000:0.19519,(KAB8109173.1:0.03297,((KAF2920484.1:0.0,XP_015650629.1:0.0,EEE68992.1:0.0):0.00055,EEC83876.1:0.00329)0.866:0.01777)1.000:0.22688)0.989:0.13997,(((XP_010690599.1:0.22832,(XP_003546537.1:0.01200,(XP_003543630.1:0.00055,XP_006595128.1:0.01712)0.955:0.02854)1.000:0.25921)0.813:0.04589,(CAA2968584.1:0.17223,(XP_030485843.1:0.11689,((KAG5390124.1:0.00337,(RID50956.1:0.0,XP_009109293.1:0.0):0.00321)0.983:0.04884,((XP_018509772.2:0.0,XP_009102146.2:0.0):0.00784,RID77370.1:0.01314)0.759:0.00810)1.000:0.20380)0.267:0.03131)0.257:0.02167)0.894:0.04801,XP_004236874.1:0.21527)0.938:0.09517)0.972:0.16460)0.995:0.23550)0.957:0.16717)0.987:0.21099)0.754:0.05542,((((((KAG5391697.1:0.0,RID57214.1:0.0):0.00054,(XP_009148247.1:0.03872,XP_009148246.1:0.00054)0.940:0.00943)0.993:0.06404,((KAG5391695.1:0.00055,(XP_009148244.2:0.0,RID57212.1:0.0):0.00055)1.000:0.08846,(XP_009148245.1:0.00631,(KAG5391696.1:0.0,RID57213.1:0.0):0.00655)0.999:0.08976)0.093:0.02374)1.000:0.21505,(((KAG5387379.1:0.0,XP_009118318.1:0.0):0.00054,RID48785.1:0.00301)1.000:0.15847,(KAG5409732.1:0.05046,(XP_033141708.1:0.00346,(RID74736.1:0.0,XP_009127680.1:0.0):0.00055)0.894:0.00053)1.000:0.16681)0.671:0.06930)1.000:0.32670,(((XP_030484219.1:0.25239,((XP_030492829.1:0.11401,XP_030484218.1:0.12054)1.000:0.14822,XP_030492828.1:0.21099)0.489:0.04318)0.949:0.05592,((PHT60521.1:0.20470,(NP_001234838.1:0.00054,XP_010323594.1:0.03437)0.992:0.09532)1.000:0.21465,(XP_022864917.1:0.09684,(CAA2968752.1:0.16150,(CAA2968751.1:0.17137,XP_022856886.1:0.04256)1.000:0.31979)0.753:0.02819)0.958:0.07196)0.998:0.13088)0.683:0.02908,((XP_030493567.1:0.24342,(XP_030510333.1:0.24142,XP_030489464.1:0.14665)0.815:0.06255)0.873:0.04116,((XP_030493975.1:0.00055,XP_030493976.1:0.03900)1.000:0.21163,(XP_030494128.1:0.00054,XP_030494127.1:0.00306)1.000:0.29734)0.900:0.04468)0.864:0.03268)0.584:0.03565)0.927:0.07398,((((XP_010673662.1:0.00054,XP_010673663.1:0.00055)1.000:0.21296,(XP_010673667.1:0.11148,(XP_010673670.1:0.01861,XP_010673669.1:0.00054)1.000:0.10014)1.000:0.16807)0.991:0.10277,((XP_010673666.1:0.00055,XP_010673664.1:0.00055)1.000:0.17123,(XP_010673671.1:0.31408,XP_010673672.1:0.29313)0.237:0.05444)0.842:0.04863)0.953:0.05439,(((((NP_001234830.1:0.05715,(PHT59279.1:0.04130,XP_019069502.1:0.17956)0.895:0.02933)0.999:0.10114,(((CAA3013538.1:0.00054,CAA3013539.1:0.03126)1.000:0.10247,((CAA2992237.1:0.0,CAA2992235.1:0.0,CAA2992234.1:0.0):0.00055,CAA2992236.1:0.00055)0.972:0.03276)0.997:0.05998,((CAA2979010.1:0.00054,CAA2979009.1:0.00055)1.000:0.23129,(PHT59278.1:0.03969,NP_001234823.1:0.02129)0.999:0.10175)0.030:0.01313)0.790:0.01209)0.997:0.07876,(((NP_001242322.1:0.14792,(NP_001241540.1:0.15992,NP_001242261.1:0.16124)0.937:0.05122)0.997:0.07714,(NP_001242544.1:0.02583,XP_006602185.1:0.04016)0.998:0.08904)0.988:0.05764,XP_030490384.1:0.13148)0.637:0.00965)0.938:0.03726,((((KAG5387965.1:0.0,RID49436.1:0.0,XP_009107209.1:0.0):0.00533,((RID45961.1:0.0,XP_009114927.1:0.0):0.00055,KAG5384844.1:0.00054)0.756:0.00402)0.824:0.00883,(RID62567.1:0.00334,(KAG5397235.1:0.00631,XP_009144901.2:0.00312)0.776:0.00288)0.854:0.01032)1.000:0.19990,(RID41708.1:0.00054,(KAG5376573.1:0.00864,XP_009120886.1:0.00054)0.887:0.00573)0.999:0.11102)0.191:0.02782)0.848:0.02709,((EAY74373.1:0.00055,((KAF2950518.1:0.0,KAB8081704.1:0.0,XP_015621618.1:0.0,EAZ12181.1:0.0,BAF05148.1:0.0,BAD73514.1:0.0):0.00054,KAF2950519.1:0.00055)0.817:0.00273)1.000:0.27130,((XP_010673674.1:0.12357,XP_010673673.1:0.11985)0.876:0.03799,(XP_010673675.1:0.00324,XP_010673676.1:0.00055)1.000:0.13032)0.937:0.04720)0.653:0.03175)0.947:0.04953)0.924:0.06977)1.000:0.24096)0.255:0.08408)0.993:0.30631)0.740:0.17267)0.881:0.11782)0.792:0.12109)0.990:0.33325,((KAF8831027.1:0.82917,XP_003652858.1:2.20199)0.991:1.26696,(((BCS01753.1:0.0,BCS13461.1:0.0):0.70803,(BCS16483.1:0.78910,((BCR94030.1:0.0,BCS06643.1:0.0):0.42886,XP_001549714.1:0.59599)0.872:0.15519)0.739:0.16739)0.982:0.29109,((BCR98316.1:0.0,BCS10659.1:0.0):1.32101,XP_003654753.1:0.90484)0.945:0.34568)0.737:0.22022)0.841:0.18974)0.835:0.10263,(((KAF8828567.1:0.11442,KAF8828568.1:0.14663)1.000:0.55708,(KAF8828359.1:0.96304,((KAF8823905.1:0.29243,KAF8828467.1:0.26963)1.000:0.58765,(KAF8824111.1:0.41501,KAF8828032.1:0.48395)1.000:0.48962)0.845:0.12638)0.771:0.13677)0.976:0.21743,(((BCR99619.1:0.0,BCS11912.1:0.0):0.42321,(BCS03106.1:0.0,BCS14752.1:0.0):0.95474)0.997:0.46963,(XP_001554946.1:0.45270,((SMR46284.1:0.0,SMY21435.1:0.0):0.00053,(SMQ47752.1:0.05104,(SMR47533.1:0.00055,XP_003855000.1:0.00541)0.951:0.00054)0.738:0.00498)1.000:0.61426)0.908:0.24199)1.000:0.76813)0.500:0.07264)0.903:0.06806)0.841:0.04896,(NP_593981.1:0.67461,(((AUB26563.1:0.0,XP_012051232.1:0.0):0.05022,(XP_571921.1:0.00515,XP_774314.1:0.00650)0.464:0.04202)1.000:1.16866,NP_595119.1:0.90469)0.762:0.09442)0.962:0.17370)0.871:0.06392,(((BCR93015.1:0.0,BCS05674.1:0.0):0.50354,XP_024552312.1:0.48319)1.000:0.53101,(((BCR98504.1:0.0,BCS10839.1:0.0):0.93398,XP_001559346.1:0.56539)0.847:0.14104,(XP_003657577.1:0.56909,(((((BCS03523.1:0.0,BCS15149.1:0.0):0.20094,(XP_003653685.1:0.43489,(BCR98469.1:0.0,BCS10808.1:0.0):0.47655)0.973:0.16606)0.918:0.07485,XP_001547305.1:0.58543)0.944:0.08746,(XP_024546983.1:0.25782,((SMR45658.1:0.0,SMR46919.1:0.0):0.00058,((SMQ47131.1:0.00055,SMY20812.1:0.00054)0.480:0.00054,XP_003855798.1:0.00300)0.374:0.02602)1.000:0.27888)0.945:0.07219)0.864:0.06427,(BCR95417.1:0.0,BCS07964.1:0.0):0.80947)0.044:0.03215)0.993:0.22101)0.354:0.11461)0.802:0.07564);


# Gene tree of AT1G15950.5 and his homologues 
```
