## Supplementary Dataset 1 for "Widespread horizontal gene transfer between plants and their microbiota" (part 3 of 34)

```
((XP_003653936.1:0.77961,((NP_011358.3:0.10207,NP_011476.1:0.18533)1.000:0.27141,(NP_010830.4:0.36872,NP_014490.1:0.30665)0.634:0.08181)1.000:0.52816)0.774:0.12091,(((BCR98504.1:0.0,BCS10839.1:0.0):0.88993,XP_001559346.1:0.60851)0.631:0.18008,(NP_593981.1:0.65061,(((AUB26563.1:0.0,XP_012051232.1:0.0):0.05413,(XP_571921.1:0.00510,XP_774314.1:0.00637)0.346:0.03654)1.000:1.16625,NP_595119.1:0.91171)0.762:0.10202)0.917:0.16563)0.471:0.01869,((((XP_003651113.1:0.56572,XP_001558598.1:0.84079)0.999:0.43450,((((AUB25469.1:0.0,XP_012049821.1:0.0):0.02557,(XP_571198.1:0.0,XP_775083.1:0.0):0.02665)1.000:0.36085,((XP_570923.1:0.0,XP_775082.1:0.0):0.17234,((AUB25468.1:0.0,XP_012049997.1:0.0):0.03983,(XP_024512890.1:0.0,XP_570921.1:0.0,XP_775081.1:0.0):0.01600)0.996:0.12006)0.998:0.21413)0.996:0.23772,((KAF8823257.1:0.16383,KAF8832723.1:0.18560)0.999:0.29772,KAF8824000.1:0.74834)0.986:0.21654)0.966:0.18696)0.417:0.05914,(((((BCR99619.1:0.0,BCS11912.1:0.0):0.41238,(BCS03106.1:0.0,BCS14752.1:0.0):0.93749)0.996:0.46899,(XP_001554946.1:0.45281,((SMR46284.1:0.0,SMY21435.1:0.0):0.00055,(SMR47533.1:0.00055,(XP_003855000.1:0.00530,SMQ47752.1:0.05011)0.000:0.00054)0.793:0.00484)1.000:0.59962)0.916:0.22943)1.000:0.75384,((KAF8828567.1:0.10999,KAF8828568.1:0.14684)1.000:0.53077,(KAF8828359.1:0.94380,((KAF8823905.1:0.29739,KAF8828467.1:0.25478)1.000:0.57402,(KAF8824111.1:0.40487,KAF8828032.1:0.47645)1.000:0.48239)0.886:0.13160)0.814:0.14274)0.984:0.22664)0.530:0.06118,(((XP_637305.1:1.00851,(XP_637148.2:0.24598,XP_642727.1:0.40144)0.994:0.32585)1.000:0.47677,(((((((NP_997962.1:0.52353,((NP_032321.2:0.04279,((XP_001480548.2:0.00055,(XP_006502582.1:0.0,XP_011238657.1:0.0,XP_017175350.1:0.0):0.00055)0.912:0.00616,((XP_006500871.1:0.0,XP_017174956.1:0.0):0.00055,(NP_001104806.1:0.0,NP_001257358.1:0.0,NP_032320.1:0.0,XP_017174900.1:0.0,XP_017174957.1:0.0):0.00055)0.840:0.00057)0.940:0.02526)0.979:0.14052,((NP_001291729.1:0.0,NP_032319.1:0.0,XP_006501099.1:0.0):0.06282,(NP_038849.2:0.03909,(((NP_001155214.1:0.0,NP_001155215.1:0.0,NP_001155216.1:0.0,NP_001155217.1:0.0,XP_006501104.1:0.0):0.00055,(XP_006501105.2:0.00055,XP_017174954.1:0.00055)1.000:0.00054)1.000:0.04911,(NP_694873.2:0.0,XP_006501101.1:0.0):0.03647)0.859:0.01449)0.999:0.07845)0.842:0.07908)1.000:0.60244)1.000:0.80693,(((SMY26095.1:0.00054,(SMQ52457.1:0.01194,XP_003850695.1:0.00235)0.785:0.00233)1.000:0.00054,(SMR55283.1:0.02634,SMR57658.1:0.00268)0.877:0.03628)1.000:1.20185,(NP_035071.3:0.68381,(XP_022874654.1:0.73566,(XP_003527764.1:0.13682,(NP_001295141.1:0.16855,CAA2933510.1:0.13814)0.967:0.09894)0.998:0.29838)0.978:0.21482)0.646:0.10112)0.830:0.32634)0.970:0.31724,(2536345446:1.51412,(((XP_003554610.1:0.00211,XP_006604786.1:0.00055)1.000:1.78902,((XP_030508681.1:0.0,XP_030508680.1:0.0):3.11983,(((XP_024379760.1:0.0,XP_024379759.1:0.0):0.27941,((KAF2947851.1:0.00285,(KAB8089720.1:0.0,XP_015623635.1:0.0,BAF10555.1:0.0):0.00055)1.000:0.23219,((RID66091.1:0.00491,XP_009140267.1:0.00057)1.000:0.16337,(PHT39234.1:0.13042,XP_022896061.1:0.14184)0.721:0.06804)0.988:0.13281)0.490:0.13885)1.000:0.85594,(2567641787:0.26598,(((2536921994:0.0,2538993611:0.0):0.05069,2539496094:0.00944)1.000:0.38156,(2566681950:0.30753,2630783039:0.24944)0.891:0.10751)0.945:0.17611)0.994:0.61072)0.919:0.64905)0.710:0.16945)0.818:0.16774,XP_001555970.1:2.29902)0.621:0.08858)0.813:0.20241)0.969:0.31463,(XP_024399822.1:0.43280,(((EEC74644.1:0.00055,((KAF2937668.1:0.0,KAB8090535.1:0.0,XP_015632474.1:0.0):0.00055,BAH92017.1:0.00332)0.817:0.00298)0.999:0.14517,((KAF2937667.1:0.0,XP_015632475.1:0.0):0.00055,EEC74645.1:0.00055)0.990:0.07876)0.998:0.18986,(((KAG5408765.1:0.00053,XP_009138184.1:0.00264)1.000:0.18290,(XP_030478964.1:0.13412,XP_003528261.1:0.20150)0.706:0.02476)0.000:0.02538,(XP_010683923.1:0.24851,((CAA2953855.1:0.03301,(XP_022879864.1:0.00055,XP_022879865.1:0.00724)0.985:0.03850)1.000:0.18754,((XP_004252769.1:0.00054,XP_010314617.1:0.00355)0.994:0.06185,(PHT32510.1:0.04653,PHT32509.1:0.09930)0.974:0.05196)0.996:0.09417)0.978:0.07008)0.341:0.02693)0.992:0.14819)0.944:0.19080)1.000:0.93638)0.495:0.18357,((((2548232951:0.0,2566603567:0.0):0.04698,((2567381468:0.0,2567777395:0.0):0.01644,(2546623747:0.01903,2567743371:0.01391)0.834:0.00054)0.960:0.02160)0.409:0.03321,(2530869852:0.00262,(((((2624049468:0.05539,(2567661545:0.00270,(2533163895:0.00545,2535938769:0.00546)0.000:0.00055)1.000:0.00095)1.000:0.00178,((2552605889:0.00055,2569596186:0.00545)0.912:0.00237,((2554569605:0.00055,2558501784:0.00819)0.843:0.00273,2567704764:0.00055)0.975:0.00168)0.996:0.00140)0.000:0.00055,2574821576:0.00272)0.907:0.00258,(((2554533368:0.0,2567473605:0.0,2581614636:0.0,2583607286:0.0):0.00272,2530858419:0.00055)0.027:0.00055,(2539650208:0.0,2580210303:0.0):0.00272)1.000:0.00051)0.468:0.00270,((2563733390:0.0,2570564331:0.0):0.00524,(2554463729:0.00251,((2567484455:0.0,2567509699:0.0,2567528739:0.0,2567711957:0.0,2567721614:0.0,2567819216:0.0,2567878751:0.0,2568304943:0.0,2568473969:0.0,2569905815:0.0,2574840344:0.0,2583319638:0.0,2583357162:0.0,2583566641:0.0):0.00272,(2583764083:0.00055,(2552572865:0.00273,2568261499:0.00270)0.000:0.00055)0.000:0.00055)1.000:0.00055)0.269:0.00273)0.000:0.00054)0.777:0.00298)0.739:0.01495)1.000:1.19374,((2638552538:0.21344,(2546624389:0.09977,((2548231452:0.0,2566603218:0.0):0.08156,(2533182452:0.02523,((2567382303:0.0,2567778452:0.0):0.00847,2567741874:0.01007)0.052:0.01011)1.000:0.14227)0.594:0.04679)1.000:0.14207)0.000:0.00055,(((2536346232:0.00411,(2536341067:0.00765,646304597:0.00763)0.839:0.00606)1.000:0.20711,(2533900261:0.02267,2566686965:0.00886)0.999:0.16092)0.996:0.14442,((2566681197:0.16870,2556969447:0.23634)0.997:0.13637,(2547359336:0.28477,(2566757252:0.09303,(2628389164:0.00804,(2566533619:0.00266,(2539654136:0.00796,2566538543:0.00533)0.891:0.00538)0.837:0.00528)1.000:0.13834)1.000:0.14358)0.867:0.05826)1.000:0.23915)0.982:0.13282)1.000:1.81667)0.501:0.11996)0.993:0.39172,((((((((EAY78931.1:0.00055,(XP_015613701.1:0.01480,EEE51141.1:0.01577)0.968:0.02913)1.000:0.41961,((((BAF15889.2:0.05546,EEC78308.1:0.01366)1.000:0.06274,((KAF2936022.1:0.00290,(KAB8097085.1:0.00055,KAB8097086.1:0.00054)0.000:0.00055)0.954:0.01151,((XP_015637098.1:0.0,EEC78310.1:0.0,BAF15891.1:0.0):0.00054,EEE61749.1:0.00055)0.936:0.00893)0.602:0.00054)1.000:0.14198,((XP_015637099.1:0.0,EAZ32091.1:0.0):0.09818,(EAY95682.1:0.00880,(((XP_025880289.1:0.01144,XP_015635209.1:0.00055)0.975:0.01016,(BAF15893.1:0.00055,XP_015635210.1:0.00055)0.821:0.01063)0.767:0.00295,KAB8097088.1:0.00055)0.773:0.00300)1.000:0.08869)0.944:0.05179)0.992:0.09378,(((EEE61747.1:0.00280,(XP_015634407.1:0.00055,KAF2936012.1:0.00055)0.190:0.00055)1.000:0.14311,(KAB8097083.1:0.00612,((KAF2936015.1:0.0,KAF2936013.1:0.0,XP_015635104.1:0.0,BAF15887.1:0.0):0.00055,EEC83756.1:0.00275)0.986:0.02279)0.998:0.11455)0.984:0.07535,((KAF2936018.1:0.0,KAF2936017.1:0.0,KAF2936016.1:0.0):0.00055,(KAB8097084.1:0.00557,((XP_015634145.1:0.0,BAF15888.1:0.0):0.00277,EAZ07378.1:0.00279)0.000:0.00054)0.462:0.00276)1.000:0.27715)0.858:0.06882)0.847:0.10139)1.000:0.27746,(((KAG5410975.1:0.00787,XP_009113238.1:0.00536)0.981:0.07002,(KAG5415354.1:0.00822,(RID79857.1:0.0,XP_009105139.1:0.0):0.00297)1.000:0.11518)1.000:0.30630,(((NP_001241913.1:0.09792,NP_001243072.1:0.16314)1.000:0.11860,(XP_004234583.1:0.18729,CAA2934305.1:0.29124)0.592:0.04097)0.253:0.02948,XP_030492189.1:0.12327)0.941:0.09029)0.981:0.16891)0.999:0.32541,((((EAY75078.1:0.00108,(KAB8082602.1:0.00288,(BAD68895.1:0.00055,(KAF2951324.1:0.0,EAZ12808.1:0.0):0.00055)0.000:0.00054)0.940:0.01557)1.000:0.32792,((((XP_003550388.1:0.00055,XP_006601319.1:0.00055)1.000:0.09242,(NP_001238612.1:0.05478,(NP_001239696.1:0.0,XP_006574389.1:0.0):0.17522)0.984:0.06246)0.995:0.10853,(XP_030494345.1:0.18103,XP_010673251.1:0.19266)0.368:0.05077)0.004:0.04459,(PHT56606.1:0.26906,(KAG5383290.1:0.14766,RID44996.1:0.01133)1.000:0.25042)0.257:0.04851)0.861:0.07858)0.998:0.28279,((XP_030487955.1:0.35127,(((KAG5395892.1:0.0,RID61345.1:0.0):0.00262,XP_009143137.1:0.00264)0.945:0.05276,(RID67664.1:0.00055,(KAG5402524.1:0.00509,XP_033146222.1:0.00053)0.906:0.00766)0.943:0.04397)1.000:0.40407)0.971:0.13838,(XP_030489814.1:0.42927,(((((PHT59145.1:0.06440,(XP_004229876.1:0.15439,PHT39855.1:0.09895)0.905:0.03465)1.000:0.27982,(PHT31755.1:0.29825,(PHT49064.1:0.28889,XP_010321489.2:0.07121)1.000:0.22017)0.190:0.03024)0.898:0.04581,(XP_022867449.1:0.08407,XP_022867439.1:0.08573)1.000:0.23063)0.255:0.04386,XP_022862655.1:0.23428)0.970:0.09397,((XP_003540533.1:0.14629,(XP_003539643.1:0.10227,(XP_003542856.1:0.00054,XP_006594417.1:0.00055)1.000:0.12354)0.634:0.01968)0.997:0.11973,(XP_006587891.1:0.15060,((NP_001242230.1:0.02220,XP_006602750.1:0.00647)0.789:0.04093,(NP_001236054.1:0.02891,NP_001242270.1:0.01731)0.988:0.05835)1.000:0.19577)0.915:0.05343)1.000:0.23002)0.725:0.05067)0.544:0.05167)1.000:0.44836)0.872:0.08135,((((EEC81195.1:0.00237,((KAF2928149.1:0.0,KAB8103574.1:0.0,XP_015641694.1:0.0,BAF20300.1:0.0):0.00055,((KAF2928147.1:0.0,XP_015641692.1:0.0,EEE66233.1:0.0):0.00055,((KAF2928148.1:0.0,XP_015641693.1:0.0):0.00055,(KAF2928146.1:0.0,XP_015641691.1:0.0):0.00055)0.881:0.00055)0.000:0.00055)0.000:0.00054)0.630:0.00172,(KAF2928150.1:0.00054,XP_015641695.1:0.00055)0.941:0.02414)1.000:0.59901,((NP_001242148.1:0.17562,XP_003539568.1:0.08820)0.999:0.17219,((CAA2959314.1:0.21122,(PHT51681.1:0.08770,(XP_010313655.1:0.00285,XP_004251489.1:0.00055)1.000:0.14224)1.000:0.21755)0.838:0.04256,((KAG5407164.1:0.0,XP_009137646.1:0.0):0.00055,XP_009137647.1:0.00055)1.000:0.43871)0.479:0.05357)0.921:0.13223)0.999:0.42592,((((((KAB8106247.1:0.0,XP_015647360.1:0.0,EEE67535.1:0.0,BAF22113.1:0.0):0.02804,(KAF2923773.1:0.00934,EEC82395.1:0.00055)0.847:0.00654)1.000:0.10717,((XP_025882680.1:0.00388,((KAB8106248.1:0.0,XP_015647361.1:0.0,EEE67536.1:0.0,BAF22114.1:0.0):0.00055,XP_025882679.1:0.00054)0.688:0.00053)0.962:0.02721,(EEC82396.1:0.00306,(KAF2923776.1:0.00055,(KAF2923775.1:0.00394,KAF2923774.1:0.03381)0.000:0.00054)0.897:0.00628)0.968:0.02439)0.930:0.02938)0.960:0.05439,(KAF2923781.1:0.14655,((EAZ04619.1:0.00659,(KAB8106252.1:0.00299,((KAF2923779.1:0.0,XP_015645769.1:0.0,BAF22117.1:0.0):0.00055,EAZ40562.1:0.00053)0.807:0.00637)0.760:0.00632)1.000:0.07664,(((KAF2923740.1:0.0,KAF2923739.1:0.0):0.00517,(XP_015645773.1:0.00055,(KAB8106221.1:0.0,KAB8106220.1:0.0,XP_015645774.1:0.0,EEE67526.1:0.0,EEC82390.1:0.0,BAF22092.1:0.0):0.00055)0.880:0.01157)1.000:0.17542,((KAF2923778.1:0.00842,EAZ04618.1:0.00277)0.967:0.02258,(XP_015645335.1:0.00055,EEE67539.1:0.00055)0.747:0.00577)0.993:0.05708)0.685:0.03449)0.995:0.07295)0.903:0.04253)0.994:0.18396,((EEC81093.1:0.00917,((KAF2927850.1:0.0,KAB8103340.1:0.0,XP_015643837.1:0.0,BAF20140.1:0.0):0.00055,EEE66133.1:0.02402)0.834:0.00794)1.000:0.22196,((KAF2927848.1:0.0,XP_015640945.1:0.0,EAZ37837.1:0.0):0.00534,EAZ01902.1:0.06639)1.000:0.18933)1.000:0.30818)0.993:0.26814,((CAA2968649.1:0.01892,CAA2968648.1:0.02012)1.000:0.40255,(XP_030486667.1:0.37083,(((XP_030487740.1:0.00201,XP_030487461.1:0.01217)1.000:0.36329,((XP_025883691.1:0.06109,XP_025883692.1:0.14712)1.000:0.26424,(PHT54481.1:0.12223,XP_004236616.1:0.05197)1.000:0.25282)0.733:0.06839)0.292:0.05927,(XP_003554760.1:0.24225,(((XP_006604889.1:0.00055,(XP_003554761.1:0.00055,XP_006604891.1:0.00055)0.000:0.00055)0.915:0.00262,(XP_006604890.1:0.00055,(XP_006604887.1:0.00055,XP_006604888.1:0.00055)0.000:0.00050)1.000:0.00055)0.996:0.08237,(XP_003521803.1:0.00055,(XP_006577342.1:0.0,XP_006577343.1:0.0):0.00055)0.972:0.04782)1.000:0.28406)0.418:0.04511)0.929:0.07372)0.913:0.10321)0.956:0.16972)1.000:0.73620)0.665:0.13772)0.796:0.07639)1.000:0.27406,(((XP_024382223.1:0.00055,(XP_024382222.1:0.00055,XP_024382221.1:0.00055)0.000:0.00055)1.000:0.44126,((KAF2948201.1:0.00600,(KAB8079785.1:0.00055,(XP_025878287.1:0.0,EAY72372.1:0.0,BAF03818.1:0.0,BAB18290.1:0.0):0.00303)0.760:0.00624)1.000:0.36514,((XP_003529183.1:0.14491,((XP_004229182.1:0.23589,(XP_022887375.1:0.00055,CAA2964637.1:0.01324)0.996:0.07884)0.961:0.05312,((XP_030496529.1:0.00055,XP_030496528.1:0.00325)1.000:0.13342,XP_010681550.1:0.22679)0.087:0.01317)0.209:0.01707)0.942:0.06481,(((KAG5376908.1:0.00980,((XP_009105396.2:0.01989,(KAG5380594.1:0.00983,RID55543.1:0.00980)0.976:0.01993)0.751:0.00316,RID42177.1:0.00986)0.000:0.00055)0.260:0.00054,XP_009121757.2:0.00311)0.997:0.11412,(RID46426.1:0.12586,(KAG5385425.1:0.01317,(XP_009115319.2:0.00055,RID46427.1:0.00055)0.771:0.00337)0.888:0.03380)1.000:0.24514)0.983:0.09462)0.937:0.11309)0.992:0.22003)0.996:0.25229,(XP_024398340.1:0.47101,(((EEC84809.1:0.00053,(((KAF2916839.1:0.0,KAB8111134.1:0.0,XP_015611744.1:0.0,BAF25459.1:0.0):0.00102,EEE69972.1:0.00055)0.285:0.00345,KAF2916838.1:0.00926)0.787:0.00288)1.000:0.19314,(KAB8109173.1:0.03236,((KAF2920484.1:0.0,XP_015650629.1:0.0,EEE68992.1:0.0):0.00055,EEC83876.1:0.00325)0.890:0.01820)1.000:0.22579)0.985:0.13503,(((XP_010690599.1:0.22654,(XP_003546537.1:0.01224,(XP_003543630.1:0.00055,XP_006595128.1:0.01699)0.963:0.02786)1.000:0.25635)0.790:0.04509,(CAA2968584.1:0.17102,(XP_030485843.1:0.11532,((KAG5390124.1:0.00333,(RID50956.1:0.0,XP_009109293.1:0.0):0.00318)0.990:0.04828,((XP_018509772.2:0.0,XP_009102146.2:0.0):0.00776,RID77370.1:0.01298)0.755:0.00799)1.000:0.20193)0.260:0.03122)0.252:0.02067)0.885:0.04705,XP_004236874.1:0.21377)0.955:0.09741)0.974:0.16310)0.995:0.22685)0.976:0.16766)0.889:0.09879,(((XP_024380471.1:0.0,XP_024380466.1:0.0):0.09243,(XP_024387851.1:0.12957,XP_024399623.1:0.06573)0.703:0.05344)1.000:0.57731,(((XP_030510221.1:0.16710,((XP_009137924.1:0.05818,(KAG5401395.1:0.00326,(RID66273.1:0.00055,XP_009140504.1:0.00054)0.793:0.00205)0.999:0.08880)1.000:0.20897,(CAA2976772.1:0.00887,XP_022888097.1:0.00082)1.000:0.23369)0.734:0.03924)0.999:0.32738,(((KAF2914970.1:0.0,KAB8113829.1:0.0,XP_015614196.1:0.0,BAF27324.1:0.0):0.00242,EEE51459.1:0.00055)1.000:0.50249,((((XP_004245905.1:0.03388,(XP_019070597.1:0.00054,XP_004245906.1:0.03906)0.326:0.01899)1.000:0.15097,(PHT45786.1:0.05523,XP_004241958.1:0.05306)1.000:0.16430)0.923:0.07314,(XP_030501728.1:0.23741,(XP_006584553.1:0.18536,(XP_003517041.1:0.01846,XP_003534280.1:0.02116)0.990:0.08291)0.995:0.11725)0.981:0.10451)0.007:0.05937,((XP_004235331.1:0.24307,(((CAA2999292.1:0.06887,CAA2999291.1:0.01693)0.983:0.06496,(CAA2999290.1:0.00055,(CAA2999289.1:0.00055,CAA2999288.1:0.00333)0.000:0.00055)0.473:0.00055)0.315:0.00054,XP_022896757.1:0.00302)1.000:0.20383)0.949:0.08980,(XP_030500434.1:0.22251,XP_010671088.1:0.32655)0.720:0.04782)0.947:0.08028)0.971:0.17320)0.995:0.28608)0.994:0.33714,((PHT57304.1:0.06456,(XP_025885386.1:0.00055,(XP_025885385.1:0.0,XP_010316191.1:0.0):0.00053)0.961:0.08676)1.000:0.72196,(((KAF2932274.1:0.0,KAB8100727.1:0.0,XP_015640759.1:0.0,EEE64805.1:0.0,EAY99157.1:0.0,BAF18327.1:0.0):0.14628,(KAB8082629.1:0.00055,(KAF2951360.1:0.0,XP_015621328.1:0.0,BAF05588.1:0.0):0.00210)0.980:0.11997)1.000:0.38819,((KAG5408472.1:0.00923,((RID73410.1:0.0,XP_009125995.1:0.0):0.00055,XP_009125996.1:0.00055)0.958:0.00055)1.000:0.43088,(XP_030483902.1:0.37890,(PHT57430.1:0.31312,(CAA3005929.1:0.00055,((CAA3005927.1:0.0,XP_022884023.1:0.0):0.00055,XP_022884022.1:0.00055)0.000:0.00055)0.999:0.26125)0.980:0.14511)0.381:0.07713)0.982:0.19918)0.804:0.16604)1.000:0.45767)0.991:0.36276)0.996:0.33760)0.905:0.09618,((XP_024380687.1:0.54092,((((((KAG5391697.1:0.0,RID57214.1:0.0):0.00054,(XP_009148247.1:0.03834,XP_009148246.1:0.00054)0.933:0.00925)0.992:0.06287,((KAG5391695.1:0.00055,(XP_009148244.2:0.0,RID57212.1:0.0):0.00055)1.000:0.08765,(XP_009148245.1:0.00628,(KAG5391696.1:0.0,RID57213.1:0.0):0.00650)0.999:0.08918)0.127:0.02372)1.000:0.21006,(((KAG5387379.1:0.0,XP_009118318.1:0.0):0.00054,RID48785.1:0.00298)1.000:0.15710,(KAG5409732.1:0.04999,(XP_033141708.1:0.00339,(RID74736.1:0.0,XP_009127680.1:0.0):0.00055)0.952:0.00054)1.000:0.16545)0.727:0.07146)1.000:0.32268,(((XP_030484219.1:0.25173,((XP_030492829.1:0.11367,XP_030484218.1:0.11582)1.000:0.14252,XP_030492828.1:0.20941)0.462:0.04191)0.934:0.05390,((XP_022864917.1:0.09771,(CAA2968752.1:0.16172,(CAA2968751.1:0.12087,XP_022856886.1:0.07586)1.000:0.29971)0.173:0.02777)0.963:0.07255,(PHT60521.1:0.20231,(NP_001234838.1:0.00054,XP_010323594.1:0.03411)0.989:0.09474)1.000:0.21380)0.999:0.12749)0.624:0.02703,(((XP_030510333.1:0.23763,XP_030489464.1:0.14626)0.838:0.06353,XP_030493567.1:0.23927)0.849:0.04059,((XP_030493975.1:0.00055,XP_030493976.1:0.03854)1.000:0.20918,(XP_030494128.1:0.00055,XP_030494127.1:0.00305)1.000:0.29375)0.893:0.04419)0.861:0.03490)0.608:0.03455)0.956:0.08177,((((((NP_001234830.1:0.05659,(PHT59279.1:0.04098,XP_019069502.1:0.17756)0.883:0.02889)0.999:0.10013,(((CAA3013538.1:0.00054,CAA3013539.1:0.03100)1.000:0.10118,((CAA2992237.1:0.0,CAA2992235.1:0.0,CAA2992234.1:0.0):0.00055,CAA2992236.1:0.00055)0.976:0.03251)0.996:0.05939,((CAA2979010.1:0.00054,CAA2979009.1:0.00055)1.000:0.23069,(PHT59278.1:0.03909,NP_001234823.1:0.02113)0.999:0.09999)0.044:0.01322)0.791:0.01204)0.998:0.07857,(((NP_001242322.1:0.14645,(NP_001241540.1:0.15793,NP_001242261.1:0.15944)0.920:0.05085)0.994:0.07634,(NP_001242544.1:0.02529,XP_006602185.1:0.04004)1.000:0.08831)0.980:0.05669,XP_030490384.1:0.13012)0.622:0.00959)0.943:0.03766,((((KAG5387965.1:0.0,RID49436.1:0.0,XP_009107209.1:0.0):0.00527,((RID45961.1:0.0,XP_009114927.1:0.0):0.00055,KAG5384844.1:0.00054)0.769:0.00401)0.839:0.00873,(RID62567.1:0.00332,(KAG5397235.1:0.00620,XP_009144901.2:0.00307)0.780:0.00285)0.865:0.01023)1.000:0.19771,(RID41708.1:0.00054,(KAG5376573.1:0.00853,XP_009120886.1:0.00054)0.875:0.00564)1.000:0.10991)0.079:0.02697)0.850:0.02697,((EAY74373.1:0.00055,((KAF2950518.1:0.0,KAB8081704.1:0.0,XP_015621618.1:0.0,EAZ12181.1:0.0,BAF05148.1:0.0,BAD73514.1:0.0):0.00054,KAF2950519.1:0.00055)0.812:0.00269)1.000:0.26897,((XP_010673674.1:0.12224,XP_010673673.1:0.11870)0.896:0.03800,(XP_010673675.1:0.00321,XP_010673676.1:0.00055)1.000:0.12937)0.961:0.04648)0.598:0.03216)0.947:0.04914,(((XP_010673662.1:0.00054,XP_010673663.1:0.00055)1.000:0.21182,(XP_010673667.1:0.11147,(XP_010673670.1:0.01841,XP_010673669.1:0.00054)0.996:0.09911)1.000:0.16745)0.995:0.10052,((XP_010673666.1:0.00055,XP_010673664.1:0.00055)1.000:0.16855,(XP_010673671.1:0.30918,XP_010673672.1:0.29189)0.285:0.05405)0.843:0.04849)0.948:0.05419)0.798:0.05900)0.995:0.20086)0.924:0.08947,(((((EAZ11468.1:0.00611,(EAY73549.1:0.00582,((KAF2949680.1:0.0,KAB8081032.1:0.0,XP_015643435.1:0.0):0.00055,(KAF2949681.1:0.00055,BAF04681.1:0.00055)0.477:0.00055)0.752:0.00055)0.926:0.01536)0.944:0.05856,(EEC70426.1:0.01411,(EEC70428.1:0.00292,((KAF2949682.1:0.0,KAB8081033.1:0.0,XP_015642324.1:0.0,BAF04682.1:0.0,BAB64221.1:0.0):0.00183,EEE54350.1:0.04517)1.000:0.00095)0.997:0.05542)0.882:0.02775)1.000:0.17159,(((((KAF2947576.1:0.0,XP_015624675.1:0.0,BAF10391.1:0.0):0.01531,(KAB8089455.1:0.00055,EAY87970.1:0.00054)0.909:0.01745)1.000:0.12513,(((KAF2947575.1:0.0,XP_015623423.1:0.0,EAZ25041.1:0.0,BAF10390.1:0.0):0.00665,(KAB8089454.1:0.0,EAY87969.1:0.0):0.00164)1.000:0.14291,((KAF2947574.1:0.0,XP_025878846.1:0.0,BAH91930.1:0.0,EAZ25039.1:0.0):0.02789,EAY87968.1:0.03387)0.999:0.11566)0.972:0.06156)0.579:0.04158,((KAF2947543.1:0.0,KAB8089434.1:0.0,XP_015622902.1:0.0,EAZ25022.1:0.0,BAF10374.1:0.0):0.01203,(EAY87967.1:0.00706,(EEC74212.1:0.00710,((KAF2947571.1:0.0,XP_015624761.1:0.0,EAZ25038.1:0.0):0.00055,BAF10389.1:0.01324)0.796:0.00479)0.612:0.00645)0.706:0.00432)0.994:0.10392)1.000:0.19421,(KAB8109882.1:0.06041,((KAF2915354.1:0.0,XP_015611438.1:0.0):0.00055,(EAZ08354.1:0.00220,BAF24626.1:0.01894)0.672:0.02764)0.775:0.00054)1.000:0.34082)0.802:0.02647)1.000:0.30821,(((((KAF2919873.1:0.0,KAB8108681.1:0.0,XP_015650109.1:0.0,EEC83643.1:0.0,BAF23823.1:0.0):0.00055,EEE68772.1:0.00055)1.000:0.10728,(EEC84581.1:0.00633,((KAF2916214.1:0.0,KAB8110559.1:0.0):0.00055,(KAF2916212.1:0.00055,((KAF2916213.1:0.0,KAB8110558.1:0.0):0.00055,(XP_015651252.1:0.00055,(XP_015651251.1:0.0,EEE69715.1:0.0,BAF25103.1:0.0):0.00055)0.982:0.00988)0.000:0.00053)1.000:0.00057)0.980:0.00057)1.000:0.12052)1.000:0.14099,(((XP_010691595.1:0.12275,(((CAA2988725.1:0.00281,XP_022885601.1:0.00281)0.999:0.08423,(XP_022841510.1:0.07456,(CAA2952762.1:0.00055,CAA2952758.1:0.00055)0.986:0.04196)0.993:0.04209)0.971:0.03159,((PHT46015.1:0.02804,NP_001234612.1:0.01572)0.979:0.02945,(NP_001234297.1:0.05135,(PHT59959.1:0.13541,(PHT47585.1:0.01810,PHT47586.1:0.08080)0.060:0.00406)0.615:0.00932)0.978:0.03294)0.965:0.03943)0.998:0.08669)0.180:0.01976,((XP_003529771.1:0.01512,XP_003531735.1:0.01366)0.999:0.07561,(NP_001240058.1:0.02976,XP_003543700.1:0.04092)0.998:0.08618)0.998:0.08806)0.203:0.02862,(XP_030491884.1:0.10269,(((KAG5410425.1:0.0,RID75343.1:0.0,XP_009128389.1:0.0):0.03329,(KAG5381316.1:0.00554,(RID56504.1:0.0,XP_009106713.1:0.0):0.00054)0.903:0.02092)1.000:0.13972,(AT1G15950.5:0.04909,((RID48387.1:0.00281,(KAG5387086.1:0.00270,XP_009117788.1:0.00270)0.891:0.00632)0.941:0.01749,((KAG5392354.1:0.0,RID57755.1:0.0):0.00055,XP_009149037.1:0.00819)0.819:0.01002)0.775:0.01086)0.945:0.03937)1.000:0.10371)0.755:0.03098)0.957:0.07371)0.635:0.04445,((EAZ06333.1:0.00055,((KAF2918956.1:0.0,XP_015648935.1:0.0,BAF23349.1:0.0):0.00054,KAB8107982.1:0.00264)0.783:0.00262)1.000:0.28290,(((KAF2943440.1:0.0,KAB8086149.1:0.0,XP_015625865.1:0.0,BAF08006.1:0.0):0.00067,EEE56441.1:0.05614)1.000:0.38851,(EAZ08185.1:0.00417,(KAB8109715.1:0.00055,((KAF2915167.1:0.0,XP_015612613.1:0.0,BAF24524.1:0.0):0.00055,KAF2915166.1:0.00055)0.839:0.00255)0.845:0.00602)1.000:0.15681)0.820:0.04075)0.998:0.12674)0.539:0.08759)1.000:0.29725,(((((KAB8103151.1:0.0,EEC81000.1:0.0):0.00055,((KAF2927632.1:0.0,XP_015640988.1:0.0):0.00055,(KAF2927631.1:0.0,XP_015640987.1:0.0,EEE66039.1:0.0,BAF20019.1:0.0):0.00055)0.817:0.00316)1.000:0.34325,((EEC80999.1:0.00791,(XP_015641138.1:0.00055,EEE66038.1:0.00054)0.802:0.00316)1.000:0.45293,((EAZ05822.1:0.04274,(KAF2932708.1:0.00644,XP_025883369.1:0.00054)0.926:0.02506)1.000:0.33663,((KAF2927628.1:0.0,KAB8103150.1:0.0,XP_015641137.1:0.0,EAZ37680.1:0.0,BAF20018.1:0.0):0.00054,EAZ01721.1:0.00277)0.996:0.12052)0.967:0.10351)0.727:0.05578)0.772:0.06421,(((KAF2916831.1:0.00054,(BAH94651.1:0.00055,EAZ45213.1:0.00055)1.000:0.15157)1.000:0.28993,((EAZ09588.1:0.00592,(EAZ45208.1:0.00055,((KAF2916826.1:0.0,XP_015610609.1:0.0):0.00055,(KAF2916825.1:0.0,KAB8111123.1:0.0,XP_015610608.1:0.0,BAH94648.1:0.0):0.00055)0.894:0.00054)1.000:0.00054)1.000:0.26901,(((EEC84802.1:0.00055,((KAF2916823.1:0.0,XP_015610699.2:0.0):0.00054,(KAB8111121.1:0.0,BAH94647.1:0.0):0.00055)0.818:0.00333)0.984:0.05585,(KAF2916824.1:0.03341,(EEE69964.1:0.00054,EEC84804.1:0.00650)0.990:0.03506)0.992:0.07092)0.994:0.11541,(EEC84805.1:0.09035,(((KAB8111125.1:0.0,BAH94650.1:0.0):0.00055,((KAF2916829.1:0.0,XP_015651188.1:0.0):0.00055,KAF2916830.1:0.00055)1.000:0.00054)0.771:0.00054,(EEE69967.1:0.0,EEC84806.1:0.0):0.00268)1.000:0.14024)0.953:0.06807)0.999:0.22384)0.047:0.04336)1.000:0.37337,(((KAG5381112.1:0.0,RID56233.1:0.0):0.00534,XP_009106316.1:0.00080)1.000:0.54802,(XP_003530329.1:0.31873,(((CAA2957298.1:0.02932,(CAA2957296.1:0.00055,CAA2957297.1:0.00323)0.923:0.00054)1.000:0.17928,(XP_004238461.1:0.08552,(PHT51288.1:0.02274,PHT51287.1:0.02357)0.851:0.03094)1.000:0.18073)0.975:0.09050,(XP_030506213.1:0.19959,(((KAG5401930.1:0.0,XP_009141331.1:0.0):0.00853,RID66935.1:0.00390)1.000:0.27818,(XP_010686560.1:0.00387,XP_019105250.1:0.00055)1.000:0.20259)0.710:0.06106)0.697:0.03721)0.682:0.03585)0.916:0.07275)0.515:0.03595)0.914:0.07488)1.000:0.40075,(((KAF2954599.1:0.0,KAB8085407.1:0.0,XP_015622444.1:0.0,BAF07492.1:0.0,BAC57643.1:0.0):0.38348,(XP_003546233.1:0.21641,((XP_010682084.1:0.24850,(XP_004230394.1:0.14498,(CAA2980376.1:0.00806,XP_022895618.1:0.00536)0.999:0.14064)0.935:0.06132)0.192:0.03871,(XP_030499249.1:0.19779,((KAG5411594.1:0.0,RID76114.1:0.0):0.00860,XP_009129149.2:0.01446)1.000:0.24391)0.274:0.07340)0.976:0.11655)0.754:0.08511)1.000:0.28289,((((BAD73619.1:0.00055,EEE55613.1:0.02057)0.000:0.00054,KAF2953105.1:0.00055)0.000:0.00054,(XP_015630482.1:0.0,EEC71734.1:0.0):0.00055)1.000:0.61693,((EAZ29068.1:0.00257,((KAF2942031.1:0.0,KAB8094192.1:0.0,XP_015629854.1:0.0,BAF13620.1:0.0):0.00055,EAY92353.1:0.00298)1.000:0.00052)1.000:0.29236,(((XP_030506020.1:0.17335,((RID41259.1:0.00054,(KAG5376264.1:0.00055,XP_009120358.1:0.00055)0.882:0.01034)1.000:0.17012,(XP_006575423.1:0.00055,(XP_003519267.1:0.00055,(XP_003544899.1:0.00055,XP_006596437.1:0.00332)0.957:0.00998)0.393:0.00053)1.000:0.13398)0.608:0.03942)0.880:0.03187,(XP_010685913.1:0.13092,((PHT34775.1:0.04003,XP_004251273.1:0.05364)0.999:0.10732,((CAA3013547.1:0.11526,CAA3013546.1:0.00120)1.000:0.11147,(CAA3013545.1:0.02986,(CAA3013542.1:0.00054,(CAA3013544.1:0.00055,CAA3013543.1:0.00478)1.000:0.00107)0.974:0.04193)0.452:0.01825)0.987:0.07233)0.950:0.07043)0.872:0.04374)0.931:0.05138,((NP_001236658.1:0.03838,XP_003538316.1:0.01173)1.000:0.29664,(XP_010688050.1:0.01587,(XP_010688039.1:0.00364,XP_010688033.1:0.00055)1.000:0.07428)1.000:0.23093)0.716:0.05266)0.808:0.07944)0.970:0.11950)0.862:0.08962)0.999:0.30183)0.848:0.12314)0.953:0.09034)0.690:0.07895)1.000:0.37205,(2521692587:0.72079,(2644649097:0.65730,(2644211575:0.45942,((2643591020:0.0,2642654650:0.0):0.35383,(((2547718314:0.05115,2558096312:0.00244)0.999:0.09926,(2566682024:0.09040,(((646300165:0.00242,((2537771022:0.0,2552727325:0.0):0.00311,2556970173:0.02919)0.143:0.00270)0.999:0.11061,(((2566690765:0.00532,2566557836:0.02147)0.762:0.00267,646306577:0.00529)0.907:0.00236,2536354020:0.00054)0.990:0.06759)0.995:0.07171,(((2539654606:0.00267,2566531724:0.00264)0.809:0.00265,(2566536322:0.01069,2628388690:0.00055)0.782:0.00268)0.949:0.02459,(2547360982:0.05899,((2546628065:0.0,2566765642:0.0):0.00746,2566757961:0.00315)0.923:0.01688)0.306:0.01586)0.999:0.09194)0.926:0.02865)0.918:0.03895)0.877:0.06456,((((2533900688:0.00537,2566688908:0.00055)0.997:0.06534,(((((2548232915:0.0,2566603761:0.0):0.02864,(2533186173:0.00554,((2567383441:0.0,2567778057:0.0):0.00274,2567742748:0.00277)0.765:0.00271)0.997:0.03768)0.804:0.00666,(2552767898:0.0,2566668554:0.0):0.00720)0.822:0.00661,2546623235:0.00270)0.997:0.03963,(2566541346:0.01743,((646304234:0.02187,(2536339168:0.00817,2536347826:0.00055)0.978:0.02228)0.994:0.03364,(2566671557:0.03613,2638552755:0.01923)0.219:0.00054)0.883:0.01314)0.890:0.01112)0.521:0.01503)0.780:0.03118,((2558218403:0.07356,2610407911:0.09112)0.855:0.02696,((2566524303:0.0,2573376614:0.0):0.00189,2566528582:0.00643)1.000:0.19930)0.978:0.06343)1.000:0.09523,(2537763971:0.03993,2566704894:0.03723)0.835:0.01699)0.761:0.06642)1.000:0.40112)0.218:0.07473)0.861:0.11521)0.100:0.09411)0.996:0.38867)0.518:0.13337)0.882:0.11825,(NP_508978.3:0.81554,(2645047046:0.66883,(((2644672061:0.0,2091|2091.peg.726:0.0):0.47887,((2644677856:0.0,2091|2091.peg.6467:0.0):0.32417,((2644494751:0.0,2069|2069.peg.3154:0.0):0.17331,1009|1009.peg.5000:0.12274)0.963:0.10394)0.976:0.18519)0.978:0.17227,(((SMQ56001.1:0.0,SMR61833.1:0.0,SMR64334.1:0.0,SMY29678.1:0.0):0.00212,XP_003847833.1:0.00055)1.000:0.84010,2643997160:0.83748)0.363:0.10876)0.415:0.05116)0.988:0.26091)0.940:0.18673)0.852:0.15029)0.993:0.34583,((KAF8831027.1:0.82065,XP_003652858.1:2.22002)0.995:1.24659,(((BCS01753.1:0.0,BCS13461.1:0.0):0.68985,(BCS16483.1:0.78772,((BCR94030.1:0.0,BCS06643.1:0.0):0.41496,XP_001549714.1:0.59231)0.823:0.14786)0.745:0.16646)0.987:0.28134,((BCR98316.1:0.0,BCS10659.1:0.0):1.28445,XP_003654753.1:0.91383)0.934:0.34157)0.627:0.21218)0.799:0.19479)0.779:0.08943)0.936:0.07694)0.911:0.07271,(((BCR93015.1:0.0,BCS05674.1:0.0):0.50233,XP_024552312.1:0.46624)1.000:0.47624,((BCR95417.1:0.0,BCS07964.1:0.0):0.75366,(((((BCS03523.1:0.0,BCS15149.1:0.0):0.19649,(XP_003653685.1:0.43140,(BCR98469.1:0.0,BCS10808.1:0.0):0.47255)0.980:0.16605)0.921:0.07372,XP_001547305.1:0.57553)0.924:0.08347,(XP_024546983.1:0.25452,((SMR45658.1:0.0,SMR46919.1:0.0):0.00055,((SMQ47131.1:0.00055,SMY20812.1:0.00050)0.581:0.00053,XP_003855798.1:0.00296)0.652:0.02579)1.000:0.27439)0.950:0.07850)0.645:0.06785,XP_003657577.1:0.57317)0.375:0.04710)0.986:0.21774)0.930:0.13569)0.341:0.04143);


# Gene tree of AT1G15950.6 and his homologues 

((XP_003653936.1:0.77944,((NP_011358.3:0.10239,NP_011476.1:0.18488)1.000:0.27161,(NP_010830.4:0.36902,NP_014490.1:0.30642)0.620:0.08137)1.000:0.52763)0.778:0.12380,(((BCR98504.1:0.0,BCS10839.1:0.0):0.89285,XP_001559346.1:0.60824)0.660:0.18127,(NP_593981.1:0.65098,(((AUB26563.1:0.0,XP_012051232.1:0.0):0.05354,(XP_571921.1:0.00508,XP_774314.1:0.00638)0.346:0.03698)1.000:1.16507,NP_595119.1:0.91455)0.768:0.09809)0.910:0.16405)0.242:0.01804,(((((((AUB25469.1:0.0,XP_012049821.1:0.0):0.02567,(XP_571198.1:0.0,XP_775083.1:0.0):0.02674)1.000:0.36217,((XP_570923.1:0.0,XP_775082.1:0.0):0.17220,((AUB25468.1:0.0,XP_012049997.1:0.0):0.03994,(XP_024512890.1:0.0,XP_570921.1:0.0,XP_775081.1:0.0):0.01598)0.995:0.12064)1.000:0.21471)0.997:0.23661,((KAF8823257.1:0.16421,KAF8832723.1:0.18563)1.000:0.29921,KAF8824000.1:0.74554)0.984:0.21678)0.979:0.18891,(XP_003651113.1:0.56694,XP_001558598.1:0.84280)1.000:0.43656)0.603:0.05764,(((((BCR99619.1:0.0,BCS11912.1:0.0):0.40228,(BCS03106.1:0.0,BCS14752.1:0.0):0.95866)0.998:0.48128,(XP_001554946.1:0.45336,((SMR46284.1:0.0,SMY21435.1:0.0):0.00053,(SMQ47752.1:0.05020,(SMR47533.1:0.00055,XP_003855000.1:0.00530)0.959:0.00054)0.772:0.00485)1.000:0.60029)0.887:0.22562)1.000:0.77256,((KAF8828567.1:0.10847,KAF8828568.1:0.14882)1.000:0.53245,(KAF8828359.1:0.94492,((KAF8823905.1:0.29796,KAF8828467.1:0.25440)1.000:0.57088,(KAF8824111.1:0.40208,KAF8828032.1:0.48061)1.000:0.48720)0.846:0.12515)0.792:0.14092)0.983:0.23160)0.315:0.06756,(((XP_637305.1:1.00475,(XP_637148.2:0.25861,XP_642727.1:0.38859)0.987:0.32035)0.999:0.49185,((((((NP_997962.1:0.52483,((NP_032321.2:0.04284,((XP_001480548.2:0.00055,(XP_006502582.1:0.0,XP_011238657.1:0.0,XP_017175350.1:0.0):0.00055)0.882:0.00614,((XP_006500871.1:0.0,XP_017174956.1:0.0):0.00055,(NP_001104806.1:0.0,NP_001257358.1:0.0,NP_032320.1:0.0,XP_017174900.1:0.0,XP_017174957.1:0.0):0.00055)0.861:0.00056)0.939:0.02514)0.980:0.13824,((NP_001291729.1:0.0,NP_032319.1:0.0,XP_006501099.1:0.0):0.06260,(NP_038849.2:0.03900,((NP_694873.2:0.0,XP_006501101.1:0.0):0.03644,((NP_001155214.1:0.0,NP_001155215.1:0.0,NP_001155216.1:0.0,NP_001155217.1:0.0,XP_006501104.1:0.0):0.00055,(XP_006501105.2:0.00055,XP_017174954.1:0.00055)1.000:0.00055)0.998:0.04925)0.863:0.01459)0.998:0.07867)0.866:0.08053)1.000:0.60283)1.000:0.80237,(((SMY26095.1:0.00054,(SMQ52457.1:0.01197,XP_003850695.1:0.00233)0.784:0.00232)1.000:0.00054,(SMR55283.1:0.02631,SMR57658.1:0.00269)0.876:0.03624)1.000:1.18782,(NP_035071.3:0.66741,(XP_022874654.1:0.73521,(XP_003527764.1:0.12854,(NP_001295141.1:0.17087,CAA2933510.1:0.13712)0.982:0.10644)0.994:0.29680)0.982:0.22601)0.716:0.09969)0.924:0.32758)0.986:0.35920,((KAF8831027.1:1.10207,((XP_030508681.1:0.0,XP_030508680.1:0.0):2.45431,XP_003652858.1:1.80595)0.252:0.34043)0.997:1.31097,(2536345446:1.52537,((XP_003554610.1:0.00217,XP_006604786.1:0.00054)1.000:1.90543,(XP_001555970.1:2.29302,(((XP_024379760.1:0.0,XP_024379759.1:0.0):0.26702,((KAF2947851.1:0.00285,(KAB8089720.1:0.0,XP_015623635.1:0.0,BAF10555.1:0.0):0.00055)1.000:0.23405,((RID66091.1:0.00488,XP_009140267.1:0.00058)0.999:0.16237,(PHT39234.1:0.13078,XP_022896061.1:0.14309)0.772:0.06974)0.992:0.13511)0.730:0.15061)0.998:0.79345,(2567641787:0.27809,(((2536921994:0.0,2538993611:0.0):0.05092,2539496094:0.00930)1.000:0.38055,(2566681950:0.30897,2630783039:0.24877)0.874:0.10825)0.914:0.16514)0.996:0.66451)0.997:0.83016)0.138:0.09662)0.633:0.11740)0.839:0.15592)0.199:0.07782)0.981:0.32137,(((((2548232951:0.0,2566603567:0.0):0.04705,((2567381468:0.0,2567777395:0.0):0.01642,(2546623747:0.01901,2567743371:0.01389)0.852:0.00054)0.965:0.02153)0.388:0.03349,((((((2554533368:0.0,2567473605:0.0,2581614636:0.0,2583607286:0.0):0.00273,(2539650208:0.0,2580210303:0.0):0.00273)0.000:0.00055,2530858419:0.00055)1.000:0.00051,((((2535938769:0.00545,(2533163895:0.00544,2567661545:0.00270)0.000:0.00055)0.966:0.00092,2624049468:0.05549)1.000:0.00180,((2567704764:0.00055,(2554569605:0.00055,2558501784:0.00819)0.834:0.00273)0.977:0.00167,(2569596186:0.00545,2552605889:0.00055)0.924:0.00236)0.996:0.00141)0.000:0.00055,2574821576:0.00270)0.914:0.00256)0.656:0.00271,((2563733390:0.0,2570564331:0.0):0.00522,(2554463729:0.00251,((2567484455:0.0,2567509699:0.0,2567528739:0.0,2567711957:0.0,2567721614:0.0,2567819216:0.0,2567878751:0.0,2568304943:0.0,2568473969:0.0,2569905815:0.0,2574840344:0.0,2583319638:0.0,2583357162:0.0,2583566641:0.0):0.00272,(2583764083:0.00055,(2568261499:0.00271,2552572865:0.00273)0.721:0.00055)0.718:0.00055)1.000:0.00055)0.276:0.00272)0.000:0.00054)0.765:0.00296,2530869852:0.00262)0.753:0.01428)1.000:1.19877,((2638552538:0.21000,(((2536346232:0.00423,(2536341067:0.00764,646304597:0.00762)0.801:0.00589)1.000:0.20693,(2533900261:0.02266,2566686965:0.00883)1.000:0.16078)0.995:0.14389,((2566681197:0.16905,2556969447:0.23549)0.992:0.13709,(2547359336:0.28492,(2566757252:0.09320,(2628389164:0.00810,(2566533619:0.00260,(2539654136:0.00796,2566538543:0.00533)0.880:0.00533)0.842:0.00528)1.000:0.13825)1.000:0.14349)0.846:0.05696)1.000:0.23991)0.993:0.13058)0.833:0.06435,(2546624389:0.09820,((2548231452:0.0,2566603218:0.0):0.08110,(2533182452:0.02528,((2567382303:0.0,2567778452:0.0):0.00843,2567741874:0.01005)0.056:0.01005)1.000:0.14209)0.782:0.04860)0.814:0.07936)1.000:1.79609)0.657:0.09049,(XP_024399822.1:0.42549,(((EEC74644.1:0.00055,((KAF2937668.1:0.0,KAB8090535.1:0.0,XP_015632474.1:0.0):0.00055,BAH92017.1:0.00330)0.837:0.00298)1.000:0.14474,((KAF2937667.1:0.0,XP_015632475.1:0.0):0.00055,EEC74645.1:0.00055)0.986:0.07931)0.995:0.18908,(((KAG5408765.1:0.00055,XP_009138184.1:0.00262)1.000:0.18322,(XP_030478964.1:0.13397,XP_003528261.1:0.20185)0.713:0.02477)0.000:0.02545,(XP_010683923.1:0.24838,((CAA2953855.1:0.03300,(XP_022879864.1:0.00055,XP_022879865.1:0.00724)0.986:0.03853)1.000:0.18760,((XP_004252769.1:0.00054,XP_010314617.1:0.00354)0.996:0.06182,(PHT32510.1:0.04653,PHT32509.1:0.09927)0.983:0.05199)0.997:0.09418)0.961:0.06998)0.373:0.02726)0.987:0.14820)0.957:0.20028)1.000:0.98152)0.015:0.13402)0.994:0.38530,((((((((((EEC81195.1:0.00239,((KAF2928149.1:0.0,KAB8103574.1:0.0,XP_015641694.1:0.0,BAF20300.1:0.0):0.00055,((KAF2928147.1:0.0,XP_015641692.1:0.0,EEE66233.1:0.0):0.00055,((KAF2928148.1:0.0,XP_015641693.1:0.0):0.00055,(KAF2928146.1:0.0,XP_015641691.1:0.0):0.00055)0.933:0.00055)0.440:0.00055)0.000:0.00054)0.658:0.00157,(KAF2928150.1:0.00054,XP_015641695.1:0.00055)0.952:0.02425)1.000:0.59685,((NP_001242148.1:0.17550,XP_003539568.1:0.08811)0.999:0.17149,(((KAG5407164.1:0.0,XP_009137646.1:0.0):0.00055,XP_009137647.1:0.00055)1.000:0.43791,(CAA2959314.1:0.21150,(PHT51681.1:0.08691,(XP_010313655.1:0.00285,XP_004251489.1:0.00055)1.000:0.14276)1.000:0.21684)0.837:0.04249)0.538:0.05486)0.928:0.13259)0.999:0.42038,((((((KAB8106247.1:0.0,XP_015647360.1:0.0,EEE67535.1:0.0,BAF22113.1:0.0):0.02799,(KAF2923773.1:0.00936,EEC82395.1:0.00055)0.834:0.00660)1.000:0.10735,((XP_025882680.1:0.00391,((KAB8106248.1:0.0,XP_015647361.1:0.0,EEE67536.1:0.0,BAF22114.1:0.0):0.00055,XP_025882679.1:0.00054)0.701:0.00053)0.969:0.02721,(EEC82396.1:0.00305,(KAF2923776.1:0.00055,(KAF2923775.1:0.00393,KAF2923774.1:0.03376)0.000:0.00054)0.888:0.00629)0.970:0.02437)0.946:0.02944)0.959:0.05394,(KAF2923781.1:0.14675,((EAZ04619.1:0.00679,(KAB8106252.1:0.00301,((KAF2923779.1:0.0,XP_015645769.1:0.0,BAF22117.1:0.0):0.00055,EAZ40562.1:0.00053)0.777:0.00627)0.767:0.00628)0.999:0.07674,(((KAF2923740.1:0.0,KAF2923739.1:0.0):0.00511,(XP_015645773.1:0.00055,(KAB8106221.1:0.0,KAB8106220.1:0.0,XP_015645774.1:0.0,EEE67526.1:0.0,EEC82390.1:0.0,BAF22092.1:0.0):0.00055)0.875:0.01158)1.000:0.17552,((KAF2923778.1:0.00843,EAZ04618.1:0.00277)0.965:0.02261,(XP_015645335.1:0.00055,EEE67539.1:0.00055)0.728:0.00578)0.991:0.05714)0.741:0.03457)0.994:0.07278)0.903:0.04291)0.997:0.18490,((EEC81093.1:0.00936,((KAF2927850.1:0.0,KAB8103340.1:0.0,XP_015643837.1:0.0,BAF20140.1:0.0):0.00055,EEE66133.1:0.02397)0.834:0.00777)1.000:0.22122,((KAF2927848.1:0.0,XP_015640945.1:0.0,EAZ37837.1:0.0):0.00536,EAZ01902.1:0.06623)0.998:0.18978)0.999:0.30772)0.995:0.26759,((CAA2968649.1:0.01898,CAA2968648.1:0.02017)1.000:0.40294,(XP_030486667.1:0.37040,(((XP_030487740.1:0.00201,XP_030487461.1:0.01219)1.000:0.36264,((XP_025883691.1:0.06090,XP_025883692.1:0.14663)1.000:0.26415,(PHT54481.1:0.12234,XP_004236616.1:0.05190)1.000:0.25235)0.756:0.06831)0.331:0.05999,(XP_003554760.1:0.24267,(((XP_006604889.1:0.00055,(XP_003554761.1:0.00055,XP_006604891.1:0.00055)0.000:0.00055)0.923:0.00263,(XP_006604890.1:0.00055,(XP_006604887.1:0.00055,XP_006604888.1:0.00055)0.000:0.00050)1.000:0.00055)0.997:0.08232,(XP_003521803.1:0.00055,(XP_006577342.1:0.0,XP_006577343.1:0.0):0.00055)0.972:0.04790)1.000:0.28415)0.372:0.04415)0.934:0.07328)0.930:0.10331)0.962:0.16830)1.000:0.74572)0.600:0.13516,(((EAY75078.1:0.00148,(KAB8082602.1:0.00291,(BAD68895.1:0.00055,(KAF2951324.1:0.0,EAZ12808.1:0.0):0.00055)0.000:0.00054)0.944:0.01509)1.000:0.34011,(((PHT56606.1:0.26829,(KAG5383290.1:0.14897,RID44996.1:0.00852)1.000:0.25174)0.960:0.06544,(XP_030494345.1:0.18619,XP_010673251.1:0.18749)0.573:0.04450)0.181:0.03663,((XP_003550388.1:0.00055,XP_006601319.1:0.00055)1.000:0.09699,(NP_001238612.1:0.05650,(NP_001239696.1:0.0,XP_006574389.1:0.0):0.17319)0.982:0.05809)0.998:0.10371)0.940:0.08294)1.000:0.27490,((XP_030487955.1:0.35128,(((KAG5395892.1:0.0,RID61345.1:0.0):0.00262,XP_009143137.1:0.00264)0.948:0.05301,(RID67664.1:0.00055,(KAG5402524.1:0.00510,XP_033146222.1:0.00053)0.915:0.00764)0.939:0.04371)1.000:0.40278)0.967:0.13954,(XP_030489814.1:0.42976,(((((PHT59145.1:0.06458,(XP_004229876.1:0.15295,PHT39855.1:0.09910)0.911:0.03423)1.000:0.27738,(PHT31755.1:0.29839,(PHT49064.1:0.28254,XP_010321489.2:0.07389)0.999:0.21520)0.184:0.02982)0.885:0.04570,(XP_022867449.1:0.08414,XP_022867439.1:0.08563)1.000:0.23088)0.247:0.04425,XP_022862655.1:0.23381)0.970:0.09446,((XP_003540533.1:0.14636,(XP_003539643.1:0.10216,(XP_003542856.1:0.00054,XP_006594417.1:0.00055)1.000:0.12360)0.659:0.01971)0.995:0.11937,(XP_006587891.1:0.15058,((NP_001242230.1:0.02220,XP_006602750.1:0.00647)0.818:0.04089,(NP_001236054.1:0.02901,NP_001242270.1:0.01728)0.990:0.05832)1.000:0.19589)0.907:0.05351)1.000:0.22892)0.729:0.04939)0.594:0.05024)1.000:0.45711)0.857:0.07027)0.830:0.07871,(((EAY78931.1:0.00055,(XP_015613701.1:0.01484,EEE51141.1:0.01573)0.973:0.02919)1.000:0.42034,((((BAF15889.2:0.05541,EEC78308.1:0.01366)1.000:0.06288,((KAF2936022.1:0.00287,(KAB8097085.1:0.00055,KAB8097086.1:0.00054)0.000:0.00055)0.965:0.01155,((XP_015637098.1:0.0,EEC78310.1:0.0,BAF15891.1:0.0):0.00054,EEE61749.1:0.00055)0.938:0.00893)0.586:0.00054)1.000:0.14145,((XP_015637099.1:0.0,EAZ32091.1:0.0):0.09819,(EAY95682.1:0.00882,(((XP_025880289.1:0.01285,XP_015635209.1:0.00055)0.978:0.00964,(BAF15893.1:0.00055,XP_015635210.1:0.00055)0.845:0.00981)0.774:0.00292,KAB8097088.1:0.00055)0.779:0.00303)1.000:0.08868)0.948:0.05222)0.988:0.09361,(((EEE61747.1:0.00279,(XP_015634407.1:0.00055,KAF2936012.1:0.00055)0.259:0.00055)1.000:0.14327,(KAB8097083.1:0.00613,((KAF2936015.1:0.0,KAF2936013.1:0.0,XP_015635104.1:0.0,BAF15887.1:0.0):0.00055,EEC83756.1:0.00273)0.991:0.02285)1.000:0.11462)0.984:0.07490,((KAF2936018.1:0.0,KAF2936017.1:0.0,KAF2936016.1:0.0):0.00055,(KAB8097084.1:0.00556,((XP_015634145.1:0.0,BAF15888.1:0.0):0.00276,EAZ07378.1:0.00279)0.000:0.00054)0.506:0.00277)1.000:0.27762)0.861:0.06904)0.854:0.10141)1.000:0.28050,(((KAG5410975.1:0.00790,XP_009113238.1:0.00536)0.987:0.07105,(KAG5415354.1:0.00826,(RID79857.1:0.0,XP_009105139.1:0.0):0.00296)0.999:0.11417)1.000:0.30839,(((NP_001241913.1:0.09794,NP_001243072.1:0.16298)1.000:0.11797,(XP_004234583.1:0.18689,CAA2934305.1:0.29136)0.621:0.04148)0.169:0.02790,XP_030492189.1:0.12472)0.946:0.08877)0.991:0.16754)1.000:0.32867)0.999:0.27619,(((XP_024382223.1:0.00055,(XP_024382222.1:0.00055,XP_024382221.1:0.00055)0.000:0.00055)1.000:0.43992,((KAF2948201.1:0.00602,(KAB8079785.1:0.00055,(XP_025878287.1:0.0,EAY72372.1:0.0,BAF03818.1:0.0,BAB18290.1:0.0):0.00300)0.754:0.00624)1.000:0.36620,((XP_003529183.1:0.14456,((XP_004229182.1:0.23594,(XP_022887375.1:0.00055,CAA2964637.1:0.01327)0.994:0.07875)0.971:0.05315,((XP_030496529.1:0.00055,XP_030496528.1:0.00326)1.000:0.13367,XP_010681550.1:0.22671)0.121:0.01318)0.242:0.01725)0.940:0.06494,(((KAG5376908.1:0.00979,((XP_009105396.2:0.01985,(KAG5380594.1:0.00985,RID55543.1:0.00986)0.979:0.01975)0.762:0.00316,RID42177.1:0.00986)0.000:0.00055)0.368:0.00054,XP_009121757.2:0.00313)0.990:0.11425,(RID46426.1:0.12593,(KAG5385425.1:0.01315,(XP_009115319.2:0.00055,RID46427.1:0.00055)0.768:0.00335)0.902:0.03370)1.000:0.24410)0.984:0.09448)0.960:0.11139)0.995:0.22058)0.998:0.25115,(XP_024398340.1:0.46965,(((EEC84809.1:0.00053,(((KAF2916839.1:0.0,KAB8111134.1:0.0,XP_015611744.1:0.0,BAF25459.1:0.0):0.00091,EEE69972.1:0.00055)0.332:0.00361,KAF2916838.1:0.00912)0.789:0.00290)0.999:0.19470,(KAB8109173.1:0.03220,((KAF2920484.1:0.0,XP_015650629.1:0.0,EEE68992.1:0.0):0.00055,EEC83876.1:0.00326)0.854:0.01830)1.000:0.22539)0.994:0.13691,(((XP_010690599.1:0.22657,(XP_003546537.1:0.01232,(XP_003543630.1:0.00055,XP_006595128.1:0.01696)0.960:0.02785)1.000:0.25657)0.794:0.04502,(CAA2968584.1:0.17074,(XP_030485843.1:0.11574,((KAG5390124.1:0.00333,(RID50956.1:0.0,XP_009109293.1:0.0):0.00318)0.985:0.04832,((XP_018509772.2:0.0,XP_009102146.2:0.0):0.00771,RID77370.1:0.01299)0.740:0.00797)1.000:0.20216)0.305:0.03130)0.283:0.02068)0.891:0.04738,XP_004236874.1:0.21342)0.959:0.09708)0.976:0.16573)0.988:0.23113)0.972:0.16422)0.909:0.10545,(((XP_024380471.1:0.0,XP_024380466.1:0.0):0.09347,(XP_024387851.1:0.13023,XP_024399623.1:0.06552)0.541:0.05273)1.000:0.57060,(((XP_030510221.1:0.16199,((XP_009137924.1:0.05906,(KAG5401395.1:0.00325,(RID66273.1:0.00055,XP_009140504.1:0.00054)0.789:0.00205)1.000:0.08820)1.000:0.20905,(CAA2976772.1:0.00880,XP_022888097.1:0.00085)1.000:0.23366)0.819:0.04518)0.996:0.31776,(((KAF2914970.1:0.0,KAB8113829.1:0.0,XP_015614196.1:0.0,BAF27324.1:0.0):0.00284,EEE51459.1:0.00055)1.000:0.50545,((((XP_004245905.1:0.03346,(XP_019070597.1:0.00054,XP_004245906.1:0.03896)0.318:0.01955)0.999:0.15098,(PHT45786.1:0.05436,XP_004241958.1:0.05350)1.000:0.16229)0.967:0.07995,((XP_004235331.1:0.24116,((XP_022896757.1:0.00332,(CAA2999288.1:0.00334,(CAA2999289.1:0.00055,CAA2999290.1:0.00055)0.000:0.00055)0.801:0.00055)0.000:0.00054,(CAA2999292.1:0.06887,CAA2999291.1:0.01701)0.987:0.06459)1.000:0.20491)0.949:0.08712,(XP_030500434.1:0.22377,XP_010671088.1:0.32801)0.723:0.04826)0.993:0.11460)0.155:0.06400,(XP_030501728.1:0.23972,(XP_006584553.1:0.19052,(XP_003517041.1:0.01850,XP_003534280.1:0.02108)0.986:0.07665)0.993:0.11863)0.898:0.06430)0.974:0.17865)0.992:0.28225)0.991:0.34566,((PHT57304.1:0.06462,(XP_025885386.1:0.00055,(XP_025885385.1:0.0,XP_010316191.1:0.0):0.00053)0.959:0.08659)1.000:0.73011,(((KAF2932274.1:0.0,KAB8100727.1:0.0,XP_015640759.1:0.0,EEE64805.1:0.0,EAY99157.1:0.0,BAF18327.1:0.0):0.14723,(KAB8082629.1:0.00055,(KAF2951360.1:0.0,XP_015621328.1:0.0,BAF05588.1:0.0):0.00213)0.973:0.11996)1.000:0.37831,((KAG5408472.1:0.00929,((RID73410.1:0.0,XP_009125995.1:0.0):0.00055,XP_009125996.1:0.00055)0.951:0.00055)1.000:0.43564,(XP_030483902.1:0.38466,(PHT57430.1:0.31278,(CAA3005929.1:0.00055,((CAA3005927.1:0.0,XP_022884023.1:0.0):0.00055,XP_022884022.1:0.00055)0.000:0.00055)1.000:0.26131)0.987:0.14531)0.338:0.07573)0.991:0.21156)0.770:0.15623)0.998:0.44514)0.991:0.35523)0.997:0.33957)0.887:0.08924,((XP_024380687.1:0.53435,((((((KAG5391697.1:0.0,RID57214.1:0.0):0.00054,(XP_009148247.1:0.03850,XP_009148246.1:0.00054)0.956:0.00931)0.987:0.06287,((KAG5391695.1:0.00055,(XP_009148244.2:0.0,RID57212.1:0.0):0.00055)1.000:0.08760,(XP_009148245.1:0.00625,(KAG5391696.1:0.0,RID57213.1:0.0):0.00648)0.999:0.08907)0.130:0.02372)1.000:0.20980,(((KAG5387379.1:0.0,XP_009118318.1:0.0):0.00054,RID48785.1:0.00300)1.000:0.15708,(KAG5409732.1:0.05002,(XP_033141708.1:0.00342,(RID74736.1:0.0,XP_009127680.1:0.0):0.00055)0.967:0.00054)0.999:0.16558)0.748:0.07188)1.000:0.32287,(((XP_030484219.1:0.25182,((XP_030492829.1:0.11522,XP_030484218.1:0.11492)0.998:0.14368,XP_030492828.1:0.20940)0.510:0.04267)0.935:0.05393,((XP_022864917.1:0.09776,(CAA2968752.1:0.16177,(CAA2968751.1:0.12078,XP_022856886.1:0.07588)1.000:0.29929)0.173:0.02781)0.966:0.07227,(PHT60521.1:0.20266,(NP_001234838.1:0.00054,XP_010323594.1:0.03425)0.994:0.09482)1.000:0.21403)0.999:0.12751)0.639:0.02742,(((XP_030510333.1:0.23807,XP_030489464.1:0.14633)0.853:0.06355,XP_030493567.1:0.23914)0.834:0.04072,((XP_030493975.1:0.00055,XP_030493976.1:0.03835)1.000:0.20901,(XP_030494128.1:0.00055,XP_030494127.1:0.00305)1.000:0.29350)0.911:0.04392)0.886:0.03463)0.592:0.03504)0.949:0.08173,((((((NP_001234830.1:0.05661,(PHT59279.1:0.04101,XP_019069502.1:0.17758)0.881:0.02894)1.000:0.10005,(((CAA3013538.1:0.00054,CAA3013539.1:0.03102)0.999:0.10130,((CAA2992237.1:0.0,CAA2992235.1:0.0,CAA2992234.1:0.0):0.00055,CAA2992236.1:0.00055)0.980:0.03255)0.997:0.05937,((CAA2979010.1:0.00054,CAA2979009.1:0.00055)1.000:0.23080,(PHT59278.1:0.03914,NP_001234823.1:0.02112)0.999:0.10010)0.058:0.01323)0.790:0.01208)0.997:0.07861,(((NP_001242322.1:0.14648,(NP_001241540.1:0.15792,NP_001242261.1:0.15937)0.923:0.05094)0.996:0.07638,(NP_001242544.1:0.02533,XP_006602185.1:0.04005)1.000:0.08825)0.984:0.05669,XP_030490384.1:0.13021)0.617:0.00963)0.937:0.03766,((((KAG5387965.1:0.0,RID49436.1:0.0,XP_009107209.1:0.0):0.00529,((RID45961.1:0.0,XP_009114927.1:0.0):0.00055,KAG5384844.1:0.00054)0.775:0.00397)0.823:0.00874,(RID62567.1:0.00331,(KAG5397235.1:0.00625,XP_009144901.2:0.00306)0.790:0.00287)0.847:0.01023)1.000:0.19783,(RID41708.1:0.00054,(KAG5376573.1:0.00854,XP_009120886.1:0.00054)0.868:0.00565)1.000:0.10991)0.072:0.02697)0.874:0.02713,((EAY74373.1:0.00055,((KAF2950518.1:0.0,KAB8081704.1:0.0,XP_015621618.1:0.0,EAZ12181.1:0.0,BAF05148.1:0.0,BAD73514.1:0.0):0.00054,KAF2950519.1:0.00055)0.815:0.00267)1.000:0.26926,((XP_010673674.1:0.12221,XP_010673673.1:0.11898)0.895:0.03809,(XP_010673675.1:0.00324,XP_010673676.1:0.00055)1.000:0.12932)0.945:0.04648)0.647:0.03217)0.943:0.04868,(((XP_010673662.1:0.00054,XP_010673663.1:0.00055)1.000:0.21207,(XP_010673667.1:0.11133,(XP_010673670.1:0.01833,XP_010673669.1:0.00054)0.999:0.09902)1.000:0.16714)0.983:0.10070,((XP_010673666.1:0.00055,XP_010673664.1:0.00055)1.000:0.16859,(XP_010673671.1:0.30952,XP_010673672.1:0.29201)0.317:0.05414)0.814:0.04849)0.953:0.05452)0.771:0.05990)0.997:0.20844)0.915:0.08792,(((((EAZ11468.1:0.00616,(EAY73549.1:0.00582,((KAF2949680.1:0.0,KAB8081032.1:0.0,XP_015643435.1:0.0):0.00055,(KAF2949681.1:0.00055,BAF04681.1:0.00055)0.468:0.00055)0.717:0.00055)0.924:0.01536)0.949:0.05810,(EEC70426.1:0.01412,(EEC70428.1:0.00294,((KAF2949682.1:0.0,KAB8081033.1:0.0,XP_015642324.1:0.0,BAF04682.1:0.0,BAB64221.1:0.0):0.00185,EEE54350.1:0.04563)1.000:0.00093)0.999:0.05552)0.894:0.02819)0.999:0.17094,(((((KAF2947576.1:0.0,XP_015624675.1:0.0,BAF10391.1:0.0):0.01525,(KAB8089455.1:0.00055,EAY87970.1:0.00054)0.907:0.01731)1.000:0.12423,(((KAF2947575.1:0.0,XP_015623423.1:0.0,EAZ25041.1:0.0,BAF10390.1:0.0):0.00661,(KAB8089454.1:0.0,EAY87969.1:0.0):0.00170)1.000:0.14198,((KAF2947574.1:0.0,XP_025878846.1:0.0,BAH91930.1:0.0,EAZ25039.1:0.0):0.02764,EAY87968.1:0.03367)1.000:0.11511)0.956:0.06101)0.692:0.04544,((KAF2947543.1:0.0,KAB8089434.1:0.0,XP_015622902.1:0.0,EAZ25022.1:0.0,BAF10374.1:0.0):0.01199,(EAY87967.1:0.00705,(EEC74212.1:0.00705,((KAF2947571.1:0.0,XP_015624761.1:0.0,EAZ25038.1:0.0):0.00055,BAF10389.1:0.01335)0.798:0.00480)0.597:0.00645)0.740:0.00434)0.994:0.10018)1.000:0.19627,(KAB8109882.1:0.06058,((KAF2915354.1:0.0,XP_015611438.1:0.0):0.00055,(EAZ08354.1:0.00055,BAF24626.1:0.02625)0.723:0.02004)0.769:0.00054)1.000:0.33943)0.795:0.02724)1.000:0.31179,(((((KAF2919873.1:0.0,KAB8108681.1:0.0,XP_015650109.1:0.0,EEC83643.1:0.0,BAF23823.1:0.0):0.00055,EEE68772.1:0.00055)0.998:0.10399,(EEC84581.1:0.00636,((KAF2916214.1:0.0,KAB8110559.1:0.0):0.00055,((XP_015651252.1:0.00055,(XP_015651251.1:0.0,EEE69715.1:0.0,BAF25103.1:0.0):0.00055)0.975:0.00985,((KAF2916213.1:0.0,KAB8110558.1:0.0):0.00055,KAF2916212.1:0.00055)0.000:0.00054)0.994:0.00051)0.955:0.00056)0.999:0.12605)0.999:0.14345,(((XP_010691595.1:0.12342,(((CAA2988725.1:0.00280,XP_022885601.1:0.00282)1.000:0.08450,(XP_022841510.1:0.07454,(CAA2952762.1:0.00055,CAA2952758.1:0.00055)0.991:0.04175)0.986:0.04203)0.970:0.03161,((PHT46015.1:0.02806,NP_001234612.1:0.01574)0.985:0.02940,(NP_001234297.1:0.05136,(PHT59959.1:0.13534,(PHT47585.1:0.01805,PHT47586.1:0.08064)0.063:0.00409)0.597:0.00931)0.985:0.03284)0.976:0.03893)0.992:0.08567)0.209:0.01955,((XP_003529771.1:0.01510,XP_003531735.1:0.01369)0.999:0.07543,(NP_001240058.1:0.02951,XP_003543700.1:0.04128)0.999:0.08646)0.998:0.08813)0.209:0.02809,(XP_030491884.1:0.10448,(((KAG5410425.1:0.0,RID75343.1:0.0,XP_009128389.1:0.0):0.03335,(KAG5381316.1:0.00549,(RID56504.1:0.0,XP_009106713.1:0.0):0.00054)0.919:0.02076)1.000:0.13729,(AT1G15950.6:0.01821,((RID48387.1:0.00277,(KAG5387086.1:0.00266,XP_009117788.1:0.00266)0.891:0.00624)0.946:0.01668,((KAG5392354.1:0.0,RID57755.1:0.0):0.00055,XP_009149037.1:0.00809)0.854:0.01044)0.772:0.00939)0.967:0.04021)0.998:0.10146)0.740:0.03023)0.951:0.07098)0.596:0.04239,((EAZ06333.1:0.00055,((KAF2918956.1:0.0,XP_015648935.1:0.0,BAF23349.1:0.0):0.00054,KAB8107982.1:0.00264)0.806:0.00264)1.000:0.28287,(((KAF2943440.1:0.0,KAB8086149.1:0.0,XP_015625865.1:0.0,BAF08006.1:0.0):0.00069,EEE56441.1:0.05563)1.000:0.38547,(EAZ08185.1:0.00415,(KAB8109715.1:0.00055,((KAF2915167.1:0.0,XP_015612613.1:0.0,BAF24524.1:0.0):0.00055,KAF2915166.1:0.00055)0.851:0.00254)0.825:0.00602)0.999:0.15708)0.838:0.04012)0.994:0.12674)0.485:0.08499)1.000:0.30843,(((((KAB8103151.1:0.0,EEC81000.1:0.0):0.00055,((KAF2927632.1:0.0,XP_015640988.1:0.0):0.00055,(KAF2927631.1:0.0,XP_015640987.1:0.0,EEE66039.1:0.0,BAF20019.1:0.0):0.00055)0.822:0.00314)1.000:0.34303,((EEC80999.1:0.00808,(XP_015641138.1:0.00055,EEE66038.1:0.00054)0.787:0.00311)1.000:0.45221,((EAZ05822.1:0.04284,(KAF2932708.1:0.00643,XP_025883369.1:0.00054)0.927:0.02484)1.000:0.33711,((KAF2927628.1:0.0,KAB8103150.1:0.0,XP_015641137.1:0.0,EAZ37680.1:0.0,BAF20018.1:0.0):0.00054,EAZ01721.1:0.00279)0.996:0.12054)0.966:0.10317)0.747:0.05568)0.782:0.06388,(((KAF2916831.1:0.00054,(BAH94651.1:0.00055,EAZ45213.1:0.00055)0.998:0.15168)1.000:0.28946,((EAZ09588.1:0.00592,(EAZ45208.1:0.00055,((KAF2916826.1:0.0,XP_015610609.1:0.0):0.00055,(KAF2916825.1:0.0,KAB8111123.1:0.0,XP_015610608.1:0.0,BAH94648.1:0.0):0.00055)0.873:0.00054)1.000:0.00054)1.000:0.26987,(((EEC84802.1:0.00055,((KAF2916823.1:0.0,XP_015610699.2:0.0):0.00054,(KAB8111121.1:0.0,BAH94647.1:0.0):0.00055)0.806:0.00335)0.984:0.05600,(KAF2916824.1:0.03334,(EEE69964.1:0.00054,EEC84804.1:0.00653)0.989:0.03515)0.995:0.07086)0.994:0.11434,(EEC84805.1:0.08996,(((KAB8111125.1:0.0,BAH94650.1:0.0):0.00055,((KAF2916829.1:0.0,XP_015651188.1:0.0):0.00055,KAF2916830.1:0.00055)1.000:0.00054)0.866:0.00054,(EEE69967.1:0.0,EEC84806.1:0.0):0.00270)1.000:0.14063)0.956:0.06851)1.000:0.22212)0.083:0.04343)1.000:0.37193,(((KAG5381112.1:0.0,RID56233.1:0.0):0.00534,XP_009106316.1:0.00079)1.000:0.54761,(XP_003530329.1:0.31849,(((CAA2957298.1:0.02938,(CAA2957296.1:0.00055,CAA2957297.1:0.00322)0.923:0.00054)1.000:0.17935,(XP_004238461.1:0.08555,(PHT51288.1:0.02275,PHT51287.1:0.02362)0.836:0.03097)1.000:0.18080)0.975:0.09059,(XP_030506213.1:0.19930,(((KAG5401930.1:0.0,XP_009141331.1:0.0):0.00852,RID66935.1:0.00391)1.000:0.27783,(XP_010686560.1:0.00385,XP_019105250.1:0.00055)1.000:0.20276)0.737:0.06117)0.696:0.03710)0.721:0.03580)0.932:0.07340)0.644:0.03604)0.891:0.07515)1.000:0.39331,(((KAF2954599.1:0.0,KAB8085407.1:0.0,XP_015622444.1:0.0,BAF07492.1:0.0,BAC57643.1:0.0):0.38442,(XP_003546233.1:0.21702,((XP_010682084.1:0.24864,(XP_004230394.1:0.14497,(CAA2980376.1:0.00807,XP_022895618.1:0.00538)1.000:0.14068)0.930:0.06113)0.202:0.03891,(XP_030499249.1:0.19799,((KAG5411594.1:0.0,RID76114.1:0.0):0.00866,XP_009129149.2:0.01442)1.000:0.24374)0.265:0.07331)0.982:0.11651)0.720:0.08393)1.000:0.28318,((((BAD73619.1:0.00055,EEE55613.1:0.02076)0.000:0.00054,KAF2953105.1:0.00055)0.000:0.00054,(XP_015630482.1:0.0,EEC71734.1:0.0):0.00055)1.000:0.60764,((EAZ29068.1:0.00258,((KAF2942031.1:0.0,KAB8094192.1:0.0,XP_015629854.1:0.0,BAF13620.1:0.0):0.00055,EAY92353.1:0.00296)1.000:0.00055)1.000:0.29194,(((XP_030506020.1:0.17328,((RID41259.1:0.00054,(KAG5376264.1:0.00055,XP_009120358.1:0.00055)0.899:0.01037)1.000:0.17097,(XP_006575423.1:0.00055,(XP_003519267.1:0.00055,(XP_003544899.1:0.00055,XP_006596437.1:0.00332)0.964:0.00999)0.402:0.00053)1.000:0.13391)0.629:0.03973)0.890:0.03175,(XP_010685913.1:0.13121,((PHT34775.1:0.04003,XP_004251273.1:0.05357)1.000:0.10737,((CAA3013547.1:0.11692,CAA3013546.1:0.00108)1.000:0.11344,(CAA3013545.1:0.03000,(CAA3013542.1:0.00054,(CAA3013544.1:0.00055,CAA3013543.1:0.00481)1.000:0.00112)0.971:0.04037)0.432:0.01712)0.981:0.07292)0.944:0.07062)0.881:0.04412)0.935:0.05230,((NP_001236658.1:0.03843,XP_003538316.1:0.01168)1.000:0.29646,(XP_010688050.1:0.01592,(XP_010688039.1:0.00366,XP_010688033.1:0.00055)0.998:0.07422)1.000:0.23107)0.722:0.05257)0.826:0.08154)0.968:0.12213)0.872:0.08959)0.998:0.31031)0.774:0.12125)0.932:0.09502)0.683:0.08375)1.000:0.37170,(2644649097:0.59230,(2521692587:0.73460,((2643591020:0.0,2642654650:0.0):0.32027,(2644211575:0.46534,(((2547718314:0.05099,2558096312:0.00244)1.000:0.09960,(2566682024:0.09107,(((646300165:0.00241,((2537771022:0.0,2552727325:0.0):0.00310,2556970173:0.02914)0.149:0.00267)1.000:0.11014,(((2566690765:0.00531,2566557836:0.02143)0.755:0.00268,646306577:0.00529)0.913:0.00235,2536354020:0.00054)0.989:0.06752)0.997:0.07142,(((2539654606:0.00265,2566531724:0.00265)0.766:0.00268,(2566536322:0.01066,2628388690:0.00055)0.789:0.00265)0.945:0.02451,(2547360982:0.05882,((2546628065:0.0,2566765642:0.0):0.00744,2566757961:0.00315)0.921:0.01688)0.311:0.01602)0.999:0.09208)0.907:0.02755)0.898:0.03826)0.928:0.06817,((((2533900688:0.00536,2566688908:0.00055)0.999:0.06526,(((((2548232915:0.0,2566603761:0.0):0.02858,(2533186173:0.00552,((2567383441:0.0,2567778057:0.0):0.00274,2567742748:0.00272)0.767:0.00269)0.997:0.03763)0.793:0.00667,(2552767898:0.0,2566668554:0.0):0.00720)0.844:0.00660,2546623235:0.00270)0.999:0.03954,(2566541346:0.01738,((646304234:0.02188,(2536339168:0.00818,2536347826:0.00055)0.978:0.02222)0.986:0.03357,(2566671557:0.03610,2638552755:0.01919)0.235:0.00054)0.890:0.01310)0.881:0.01112)0.477:0.01491)0.748:0.03112,((2558218403:0.07339,2610407911:0.09093)0.850:0.02697,((2566524303:0.0,2573376614:0.0):0.00187,2566528582:0.00639)1.000:0.19882)0.985:0.06356)1.000:0.09511,(2537763971:0.03972,2566704894:0.03731)0.856:0.01696)0.493:0.06220)1.000:0.39081)0.083:0.09423)0.882:0.12708)0.325:0.12281)0.998:0.39548)0.438:0.12535)0.879:0.10739,(NP_508978.3:0.80508,(2643997160:0.83368,(2645047046:0.66341,(((SMQ56001.1:0.0,SMR61833.1:0.0,SMR64334.1:0.0,SMY29678.1:0.0):0.00211,XP_003847833.1:0.00055)1.000:0.91757,((2644672061:0.0,2091|2091.peg.726:0.0):0.47723,((2644677856:0.0,2091|2091.peg.6467:0.0):0.32408,((2644494751:0.0,2069|2069.peg.3154:0.0):0.17332,1009|1009.peg.5000:0.12312)0.972:0.10481)0.981:0.18953)0.964:0.16056)0.860:0.06586)0.495:0.09630)0.971:0.22313)0.935:0.19566)0.861:0.12801)0.990:0.30944,(((BCS01753.1:0.0,BCS13461.1:0.0):0.68748,(BCS16483.1:0.79154,((BCR94030.1:0.0,BCS06643.1:0.0):0.41260,XP_001549714.1:0.59535)0.804:0.14356)0.841:0.17340)0.981:0.26474,((BCR98316.1:0.0,BCS10659.1:0.0):1.32588,XP_003654753.1:0.88374)0.904:0.37283)1.000:0.40250)0.881:0.12187)0.923:0.06730)0.914:0.06946,(((BCR93015.1:0.0,BCS05674.1:0.0):0.50075,XP_024552312.1:0.46800)1.000:0.47609,((BCR95417.1:0.0,BCS07964.1:0.0):0.75372,(((((BCS03523.1:0.0,BCS15149.1:0.0):0.19744,(XP_003653685.1:0.43174,(BCR98469.1:0.0,BCS10808.1:0.0):0.47270)0.982:0.16600)0.907:0.07303,XP_001547305.1:0.57645)0.936:0.08339,(XP_024546983.1:0.25458,((SMR45658.1:0.0,SMR46919.1:0.0):0.00054,((XP_003855798.1:0.00299,SMY20812.1:0.00054)0.000:0.00054,SMQ47131.1:0.00055)0.877:0.02584)1.000:0.27390)0.950:0.07887)0.652:0.06817,XP_003657577.1:0.57410)0.347:0.04709)0.983:0.21650)0.963:0.13874)0.377:0.04168);


# Gene tree of AT1G15950.4 and his homologues 

(((XP_003653936.1:0.75769,((NP_011358.3:0.09968,NP_011476.1:0.18715)0.999:0.27762,(NP_010830.4:0.36927,NP_014490.1:0.30473)0.454:0.07852)1.000:0.54589)0.897:0.11922,(((BCR93015.1:0.0,BCS05674.1:0.0):0.49389,XP_024552312.1:0.47758)1.000:0.51971,(((BCR98504.1:0.0,BCS10839.1:0.0):0.91377,XP_001559346.1:0.55788)0.876:0.14224,((((BCR95417.1:0.0,BCS07964.1:0.0):0.72374,XP_001547305.1:0.51394)0.876:0.11147,(((BCS03523.1:0.0,BCS15149.1:0.0):0.19287,(XP_003653685.1:0.41464,(BCR98469.1:0.0,BCS10808.1:0.0):0.48399)0.989:0.16929)0.988:0.13785,(XP_024546983.1:0.25599,((SMR45658.1:0.0,SMR46919.1:0.0):0.00055,((SMQ47131.1:0.00055,SMY20812.1:0.00054)0.320:0.00054,XP_003855798.1:0.00296)0.595:0.02572)1.000:0.27126)0.977:0.08228)0.364:0.04678)0.715:0.04496,XP_003657577.1:0.56497)0.998:0.21942)0.362:0.10445)0.807:0.07508)0.876:0.06338,(NP_593981.1:0.67125,(((AUB26563.1:0.0,XP_012051232.1:0.0):0.05374,(XP_571921.1:0.00510,XP_774314.1:0.00642)0.362:0.03749)1.000:1.15194,NP_595119.1:0.89277)0.782:0.09299)0.961:0.16638,((((((AUB25469.1:0.0,XP_012049821.1:0.0):0.02531,(XP_571198.1:0.0,XP_775083.1:0.0):0.02714)1.000:0.36325,((XP_570923.1:0.0,XP_775082.1:0.0):0.17129,((AUB25468.1:0.0,XP_012049997.1:0.0):0.03938,(XP_024512890.1:0.0,XP_570921.1:0.0,XP_775081.1:0.0):0.01681)0.994:0.12171)0.999:0.21796)0.998:0.24759,((KAF8823257.1:0.16518,KAF8832723.1:0.18509)1.000:0.29906,KAF8824000.1:0.74486)0.975:0.20988)0.974:0.19675,(XP_003651113.1:0.56795,XP_001558598.1:0.84517)0.998:0.42040)0.785:0.06876,((((XP_637305.1:1.02284,(XP_637148.2:0.24932,XP_642727.1:0.39919)0.990:0.31260)0.998:0.48184,(((2521692587:0.70490,(2644649097:0.65465,(2644211575:0.46061,((2643591020:0.0,2642654650:0.0):0.34681,(((2547718314:0.05088,2558096312:0.00241)1.000:0.09921,(2566682024:0.08986,(((646300165:0.00240,((2537771022:0.0,2552727325:0.0):0.00308,2556970173:0.02906)0.178:0.00269)1.000:0.11003,(((2566690765:0.00529,2566557836:0.02134)0.738:0.00266,646306577:0.00527)0.928:0.00232,2536354020:0.00053)0.993:0.06731)0.993:0.07133,(((2539654606:0.00264,2566531724:0.00263)0.776:0.00264,(2566536322:0.01062,2628388690:0.00055)0.782:0.00264)0.966:0.02445,(((2546628065:0.0,2566765642:0.0):0.00743,2566757961:0.00311)0.909:0.01678,2547360982:0.05871)0.268:0.01588)0.999:0.09156)0.945:0.02865)0.908:0.03882)0.903:0.06413,((((2533900688:0.00532,2566688908:0.00055)0.999:0.06463,(((((2548232915:0.0,2566603761:0.0):0.02852,(2533186173:0.00551,((2567383441:0.0,2567778057:0.0):0.00273,2567742748:0.00272)0.763:0.00270)0.997:0.03742)0.785:0.00664,(2552767898:0.0,2566668554:0.0):0.00717)0.824:0.00658,2546623235:0.00269)0.997:0.03945,(2566541346:0.01730,((646304234:0.02175,(2536339168:0.00815,2536347826:0.00055)0.986:0.02218)0.999:0.03345,(2566671557:0.03592,2638552755:0.01911)0.217:0.00054)0.907:0.01311)0.900:0.01107)0.521:0.01533)0.780:0.03105,((2558218403:0.07300,2610407911:0.09090)0.825:0.02668,((2566524303:0.0,2573376614:0.0):0.00185,2566528582:0.00636)1.000:0.19872)0.992:0.06334)0.999:0.09450,(2537763971:0.03971,2566704894:0.03704)0.843:0.01702)0.813:0.06626)1.000:0.40303)0.114:0.07466)0.862:0.10854)0.596:0.11581)0.996:0.37973,((((((((EAY78931.1:0.00055,(XP_015613701.1:0.01491,EEE51141.1:0.01585)0.973:0.02940)1.000:0.42315,((((BAF15889.2:0.05579,EEC78308.1:0.01365)1.000:0.06328,((KAF2936022.1:0.00287,(KAB8097085.1:0.00055,KAB8097086.1:0.00054)0.000:0.00055)0.954:0.01155,((XP_015637098.1:0.0,EEC78310.1:0.0,BAF15891.1:0.0):0.00054,EEE61749.1:0.00055)0.935:0.00890)0.589:0.00055)1.000:0.14217,((XP_015637099.1:0.0,EAZ32091.1:0.0):0.09796,(EAY95682.1:0.00877,(((XP_025880289.1:0.01227,XP_015635209.1:0.00055)0.965:0.00885,(BAF15893.1:0.00055,XP_015635210.1:0.00051)0.871:0.01107)0.774:0.00290,KAB8097088.1:0.00055)0.720:0.00304)1.000:0.08827)0.935:0.05195)0.983:0.09327,(((EEE61747.1:0.00282,(KAF2936012.1:0.00055,XP_015634407.1:0.00055)0.281:0.00055)1.000:0.14490,(KAB8097083.1:0.00607,((KAF2936015.1:0.0,KAF2936013.1:0.0,XP_015635104.1:0.0,BAF15887.1:0.0):0.00055,EEC83756.1:0.00277)0.985:0.02283)0.999:0.11388)0.988:0.07571,((KAF2936018.1:0.0,KAF2936017.1:0.0,KAF2936016.1:0.0):0.00055,(KAB8097084.1:0.00555,(EAZ07378.1:0.00278,(XP_015634145.1:0.0,BAF15888.1:0.0):0.00279)0.000:0.00054)0.476:0.00278)1.000:0.27688)0.880:0.07026)0.841:0.10265)0.999:0.28137,(((KAG5410975.1:0.00787,XP_009113238.1:0.00532)0.983:0.06973,(KAG5415354.1:0.00821,(RID79857.1:0.0,XP_009105139.1:0.0):0.00294)0.999:0.11490)1.000:0.30717,(((NP_001241913.1:0.09760,NP_001243072.1:0.16267)1.000:0.11812,(XP_004234583.1:0.18658,CAA2934305.1:0.29037)0.617:0.04087)0.272:0.02906,XP_030492189.1:0.12297)0.939:0.08871)0.979:0.16590)1.000:0.34221,((((EAY75078.1:0.00108,(KAB8082602.1:0.00289,(BAD68895.1:0.00055,(KAF2951324.1:0.0,EAZ12808.1:0.0):0.00055)0.000:0.00054)0.945:0.01548)1.000:0.32984,((((XP_003550388.1:0.00055,XP_006601319.1:0.00055)0.999:0.09209,(NP_001238612.1:0.05451,(NP_001239696.1:0.0,XP_006574389.1:0.0):0.17478)0.987:0.06240)0.995:0.10782,(XP_030494345.1:0.18022,XP_010673251.1:0.19225)0.380:0.05101)0.002:0.04448,(PHT56606.1:0.26878,(KAG5383290.1:0.14666,RID44996.1:0.01155)1.000:0.25004)0.279:0.04874)0.849:0.07653)1.000:0.27432,((XP_030487955.1:0.35130,(((KAG5395892.1:0.0,RID61345.1:0.0):0.00263,XP_009143137.1:0.00264)0.953:0.05329,(RID67664.1:0.00055,(KAG5402524.1:0.00509,XP_033146222.1:0.00053)0.890:0.00767)0.924:0.04350)1.000:0.40332)0.969:0.13922,(XP_030489814.1:0.42872,(((((PHT59145.1:0.06466,(XP_004229876.1:0.15286,PHT39855.1:0.09890)0.917:0.03401)1.000:0.27509,(PHT31755.1:0.30080,(PHT49064.1:0.29466,XP_010321489.2:0.08684)0.999:0.20173)0.193:0.02937)0.913:0.04601,(XP_022867449.1:0.08443,XP_022867439.1:0.08497)1.000:0.23202)0.200:0.04250,XP_022862655.1:0.23369)0.968:0.09346,((XP_003540533.1:0.14613,(XP_003539643.1:0.10209,(XP_003542856.1:0.00054,XP_006594417.1:0.00055)1.000:0.12337)0.634:0.01963)0.998:0.11946,(XP_006587891.1:0.15015,((NP_001242230.1:0.02220,XP_006602750.1:0.00647)0.820:0.04107,(NP_001236054.1:0.02904,NP_001242270.1:0.01718)0.985:0.05801)1.000:0.19512)0.903:0.05321)1.000:0.23088)0.720:0.04955)0.557:0.05067)1.000:0.45432)0.859:0.07860,((((EEC81195.1:0.00238,((KAF2928149.1:0.0,KAB8103574.1:0.0,XP_015641694.1:0.0,BAF20300.1:0.0):0.00055,((KAF2928147.1:0.0,XP_015641692.1:0.0,EEE66233.1:0.0):0.00055,((KAF2928148.1:0.0,XP_015641693.1:0.0):0.00055,(KAF2928146.1:0.0,XP_015641691.1:0.0):0.00055)0.893:0.00055)0.523:0.00055)0.000:0.00054)0.643:0.00175,(KAF2928150.1:0.00054,XP_015641695.1:0.00055)0.942:0.02404)1.000:0.60077,((NP_001242148.1:0.17419,XP_003539568.1:0.08794)0.997:0.17098,((CAA2959314.1:0.21010,(PHT51681.1:0.08697,(XP_010313655.1:0.00282,XP_004251489.1:0.00055)1.000:0.14242)0.999:0.21671)0.855:0.04234,((KAG5407164.1:0.0,XP_009137646.1:0.0):0.00055,XP_009137647.1:0.00055)1.000:0.43763)0.549:0.05424)0.927:0.12578)1.000:0.42026,((((((KAB8106247.1:0.0,XP_015647360.1:0.0,EEE67535.1:0.0,BAF22113.1:0.0):0.02791,(KAF2923773.1:0.00933,EEC82395.1:0.00055)0.838:0.00656)1.000:0.10709,((XP_025882680.1:0.00388,((KAB8106248.1:0.0,XP_015647361.1:0.0,EEE67536.1:0.0,BAF22114.1:0.0):0.00055,XP_025882679.1:0.00054)0.690:0.00053)0.956:0.02711,(EEC82396.1:0.00304,(KAF2923776.1:0.00055,(KAF2923775.1:0.00392,KAF2923774.1:0.03367)0.000:0.00054)0.898:0.00624)0.956:0.02429)0.937:0.02928)0.955:0.05361,(KAF2923781.1:0.14634,((EAZ04619.1:0.00649,(KAB8106252.1:0.00299,((KAF2923779.1:0.0,XP_015645769.1:0.0,BAF22117.1:0.0):0.00055,EAZ40562.1:0.00053)0.795:0.00637)0.764:0.00638)1.000:0.07651,(((KAF2923740.1:0.0,KAF2923739.1:0.0):0.00506,(XP_015645773.1:0.00055,(KAB8106221.1:0.0,KAB8106220.1:0.0,XP_015645774.1:0.0,EEE67526.1:0.0,EEC82390.1:0.0,BAF22092.1:0.0):0.00055)0.872:0.01156)1.000:0.17581,((KAF2923778.1:0.00840,EAZ04618.1:0.00276)0.972:0.02259,(XP_015645335.1:0.00055,EEE67539.1:0.00055)0.761:0.00577)0.988:0.05588)0.751:0.03453)0.993:0.07261)0.897:0.04286)0.996:0.18532,((EEC81093.1:0.00916,((KAF2927850.1:0.0,KAB8103340.1:0.0,XP_015643837.1:0.0,BAF20140.1:0.0):0.00055,EEE66133.1:0.02383)0.823:0.00787)1.000:0.22016,((KAF2927848.1:0.0,XP_015640945.1:0.0,EAZ37837.1:0.0):0.00522,EAZ01902.1:0.06618)0.995:0.18851)1.000:0.30736)0.994:0.25835,((CAA2968649.1:0.01891,CAA2968648.1:0.02009)1.000:0.39871,(XP_030486667.1:0.36986,(((XP_030487740.1:0.00197,XP_030487461.1:0.01215)1.000:0.36189,((XP_025883691.1:0.06084,XP_025883692.1:0.14649)1.000:0.26312,(PHT54481.1:0.12140,XP_004236616.1:0.05189)1.000:0.25203)0.760:0.06840)0.312:0.05986,(XP_003554760.1:0.24234,(((XP_006604890.1:0.00055,(XP_006604887.1:0.00055,XP_006604888.1:0.00055)0.000:0.00050)1.000:0.00055,(XP_006604889.1:0.00055,(XP_003554761.1:0.00055,XP_006604891.1:0.00055)0.000:0.00055)0.917:0.00263)0.997:0.08209,(XP_003521803.1:0.00055,(XP_006577342.1:0.0,XP_006577343.1:0.0):0.00055)0.969:0.04793)1.000:0.28329)0.370:0.04384)0.913:0.07431)0.903:0.10638)0.968:0.17626)1.000:0.74245)0.818:0.14087)0.642:0.07079)1.000:0.28124,(((XP_024382223.1:0.00055,(XP_024382222.1:0.00055,XP_024382221.1:0.00055)0.000:0.00055)1.000:0.43219,((KAF2948201.1:0.00595,(KAB8079785.1:0.00055,(XP_025878287.1:0.0,EAY72372.1:0.0,BAF03818.1:0.0,BAB18290.1:0.0):0.00299)0.782:0.00622)1.000:0.36778,((XP_003529183.1:0.14439,((XP_004229182.1:0.23567,(XP_022887375.1:0.00055,CAA2964637.1:0.01322)0.998:0.07839)0.965:0.05308,((XP_030496529.1:0.00055,XP_030496528.1:0.00326)0.999:0.13326,XP_010681550.1:0.22611)0.112:0.01305)0.222:0.01715)0.944:0.06392,(((KAG5376908.1:0.00976,((XP_009105396.2:0.01985,(KAG5380594.1:0.00981,RID55543.1:0.00978)0.983:0.01965)0.787:0.00313,RID42177.1:0.00983)0.000:0.00055)0.209:0.00054,XP_009121757.2:0.00314)0.997:0.11365,(RID46426.1:0.12531,(KAG5385425.1:0.01313,(XP_009115319.2:0.00055,RID46427.1:0.00055)0.743:0.00334)0.896:0.03397)1.000:0.24473)0.982:0.09502)0.943:0.10913)0.995:0.23057)0.997:0.24901,(XP_024398340.1:0.47758,(((EEC84809.1:0.00053,(KAF2916838.1:0.00911,((KAF2916839.1:0.0,KAB8111134.1:0.0,XP_015611744.1:0.0,BAF25459.1:0.0):0.00108,EEE69972.1:0.00055)0.388:0.00338)0.772:0.00288)1.000:0.19009,(KAB8109173.1:0.03223,((KAF2920484.1:0.0,XP_015650629.1:0.0,EEE68992.1:0.0):0.00055,EEC83876.1:0.00323)0.879:0.01824)1.000:0.22768)0.989:0.13120,(((XP_010690599.1:0.22661,(XP_003546537.1:0.01214,(XP_003543630.1:0.00055,XP_006595128.1:0.01692)0.960:0.02792)1.000:0.25591)0.782:0.04475,(CAA2968584.1:0.17102,(XP_030485843.1:0.11444,((KAG5390124.1:0.00332,(RID50956.1:0.0,XP_009109293.1:0.0):0.00316)0.986:0.04800,((XP_018509772.2:0.0,XP_009102146.2:0.0):0.00770,RID77370.1:0.01290)0.759:0.00793)1.000:0.20123)0.273:0.03095)0.263:0.01983)0.880:0.04851,XP_004236874.1:0.21217)0.963:0.10116)0.969:0.15694)0.989:0.22982)0.960:0.16429)0.924:0.11293,(((XP_024380471.1:0.0,XP_024380466.1:0.0):0.09579,(XP_024387851.1:0.13001,XP_024399623.1:0.06530)0.499:0.05070)1.000:0.53981,(((XP_030510221.1:0.16316,((XP_009137924.1:0.05867,(KAG5401395.1:0.00322,(RID66273.1:0.00055,XP_009140504.1:0.00054)0.800:0.00206)1.000:0.08780)1.000:0.20775,(CAA2976772.1:0.00888,XP_022888097.1:0.00080)1.000:0.23498)0.809:0.04414)0.998:0.31585,(((KAF2914970.1:0.0,KAB8113829.1:0.0,XP_015614196.1:0.0,BAF27324.1:0.0):0.00279,EEE51459.1:0.00055)1.000:0.50569,((((XP_004245905.1:0.03351,(XP_019070597.1:0.00054,XP_004245906.1:0.03893)0.273:0.01952)1.000:0.15022,(PHT45786.1:0.05428,XP_004241958.1:0.05329)1.000:0.16272)0.951:0.07901,((XP_004235331.1:0.24014,((XP_022896757.1:0.00331,(CAA2999288.1:0.00333,(CAA2999289.1:0.00055,CAA2999290.1:0.00055)0.000:0.00055)0.968:0.00055)0.000:0.00054,(CAA2999292.1:0.06832,CAA2999291.1:0.01711)0.993:0.06445)1.000:0.20396)0.943:0.08689,(XP_030500434.1:0.22317,XP_010671088.1:0.32753)0.744:0.04764)0.989:0.11460)0.129:0.06294,(XP_030501728.1:0.23851,(XP_006584553.1:0.19091,(XP_003517041.1:0.01840,XP_003534280.1:0.02103)0.988:0.07594)0.992:0.11976)0.886:0.06473)0.978:0.17818)0.997:0.28481)0.992:0.34589,((PHT57304.1:0.06426,(XP_025885386.1:0.00055,(XP_025885385.1:0.0,XP_010316191.1:0.0):0.00053)0.962:0.08720)1.000:0.73162,(((KAF2932274.1:0.0,KAB8100727.1:0.0,XP_015640759.1:0.0,EEE64805.1:0.0,EAY99157.1:0.0,BAF18327.1:0.0):0.14676,(KAB8082629.1:0.00055,(KAF2951360.1:0.0,XP_015621328.1:0.0,BAF05588.1:0.0):0.00211)0.980:0.11897)1.000:0.37587,((KAG5408472.1:0.00931,((RID73410.1:0.0,XP_009125995.1:0.0):0.00055,XP_009125996.1:0.00055)0.963:0.00055)1.000:0.43744,(XP_030483902.1:0.38647,(PHT57430.1:0.31149,(CAA3005929.1:0.00055,((CAA3005927.1:0.0,XP_022884023.1:0.0):0.00055,XP_022884022.1:0.00055)0.000:0.00055)1.000:0.26080)0.981:0.13986)0.292:0.07566)0.981:0.21130)0.806:0.16063)0.997:0.44670)0.994:0.37436)0.995:0.33756)0.853:0.08389,((((((EAZ11468.1:0.00608,(EAY73549.1:0.00581,((KAF2949680.1:0.0,KAB8081032.1:0.0,XP_015643435.1:0.0):0.00055,(KAF2949681.1:0.00055,BAF04681.1:0.00055)0.469:0.00055)0.738:0.00055)0.916:0.01525)0.954:0.05790,(EEC70426.1:0.01409,(EEC70428.1:0.00294,((KAF2949682.1:0.0,KAB8081033.1:0.0,XP_015642324.1:0.0,BAF04682.1:0.0,BAB64221.1:0.0):0.00182,EEE54350.1:0.04525)1.000:0.00095)1.000:0.05552)0.875:0.02822)1.000:0.17123,(((((KAF2947576.1:0.0,XP_015624675.1:0.0,BAF10391.1:0.0):0.01528,(KAB8089455.1:0.00055,EAY87970.1:0.00054)0.917:0.01734)1.000:0.12485,(((KAF2947575.1:0.0,XP_015623423.1:0.0,EAZ25041.1:0.0,BAF10390.1:0.0):0.00669,(KAB8089454.1:0.0,EAY87969.1:0.0):0.00161)1.000:0.14254,((KAF2947574.1:0.0,XP_025878846.1:0.0,BAH91930.1:0.0,EAZ25039.1:0.0):0.02765,EAY87968.1:0.03353)1.000:0.11531)0.969:0.06118)0.561:0.04067,((KAF2947543.1:0.0,KAB8089434.1:0.0,XP_015622902.1:0.0,EAZ25022.1:0.0,BAF10374.1:0.0):0.01193,(EAY87967.1:0.00704,(EEC74212.1:0.00706,((KAF2947571.1:0.0,XP_015624761.1:0.0,EAZ25038.1:0.0):0.00055,BAF10389.1:0.01322)0.785:0.00476)0.627:0.00642)0.739:0.00436)0.997:0.10386)1.000:0.19406,(KAB8109882.1:0.06032,((KAF2915354.1:0.0,XP_015611438.1:0.0):0.00055,(EAZ08354.1:0.00210,BAF24626.1:0.01923)0.692:0.02714)0.769:0.00053)1.000:0.33988)0.820:0.02743)1.000:0.30827,(((((KAF2919873.1:0.0,KAB8108681.1:0.0,XP_015650109.1:0.0,EEC83643.1:0.0,BAF23823.1:0.0):0.00055,EEE68772.1:0.00055)0.999:0.10772,(EEC84581.1:0.00631,((KAF2916214.1:0.0,KAB8110559.1:0.0):0.00055,(KAF2916212.1:0.00055,((KAF2916213.1:0.0,KAB8110558.1:0.0):0.00055,(XP_015651252.1:0.00055,(XP_015651251.1:0.0,EEE69715.1:0.0,BAF25103.1:0.0):0.00055)0.985:0.00983)0.000:0.00053)1.000:0.00057)0.974:0.00057)1.000:0.11968)1.000:0.14165,(((XP_010691595.1:0.12417,(((CAA2988725.1:0.00279,XP_022885601.1:0.00302)0.999:0.08398,(XP_022841510.1:0.07461,(CAA2952762.1:0.00055,CAA2952758.1:0.00055)0.989:0.04170)0.982:0.04197)0.975:0.03080,((PHT46015.1:0.02792,NP_001234612.1:0.01567)0.981:0.02947,(NP_001234297.1:0.05122,(PHT59959.1:0.13498,(PHT47585.1:0.01804,PHT47586.1:0.08041)0.084:0.00402)0.573:0.00928)0.979:0.03278)0.973:0.03979)0.994:0.08590)0.214:0.02068,((XP_003529771.1:0.01509,XP_003531735.1:0.01361)0.994:0.07556,(NP_001240058.1:0.02955,XP_003543700.1:0.04095)0.998:0.08567)0.996:0.08542)0.018:0.02819,(XP_030491884.1:0.10105,(((KAG5410425.1:0.0,RID75343.1:0.0,XP_009128389.1:0.0):0.03313,(KAG5381316.1:0.00553,(RID56504.1:0.0,XP_009106713.1:0.0):0.00054)0.891:0.02083)1.000:0.14234,((RID48387.1:0.00282,(KAG5387086.1:0.00269,XP_009117788.1:0.00266)0.875:0.00626)0.874:0.01467,(AT1G15950.4:0.08084,((KAG5392354.1:0.0,RID57755.1:0.0):0.00055,XP_009149037.1:0.00816)1.000:0.00054)0.604:0.01239)0.974:0.04413)1.000:0.10409)0.851:0.03431)0.958:0.07383)0.614:0.04405,((EAZ06333.1:0.00055,((KAF2918956.1:0.0,XP_015648935.1:0.0,BAF23349.1:0.0):0.00054,KAB8107982.1:0.00263)0.781:0.00264)1.000:0.28412,(((KAF2943440.1:0.0,KAB8086149.1:0.0,XP_015625865.1:0.0,BAF08006.1:0.0):0.00065,EEE56441.1:0.05576)1.000:0.38907,(EAZ08185.1:0.00418,(KAB8109715.1:0.00055,((KAF2915167.1:0.0,XP_015612613.1:0.0,BAF24524.1:0.0):0.00055,KAF2915166.1:0.00055)0.839:0.00252)0.870:0.00598)0.999:0.15523)0.827:0.03904)0.995:0.12772)0.469:0.08581)1.000:0.29840,(((((KAB8103151.1:0.0,EEC81000.1:0.0):0.00055,((KAF2927632.1:0.0,XP_015640988.1:0.0):0.00055,(KAF2927631.1:0.0,XP_015640987.1:0.0,EEE66039.1:0.0,BAF20019.1:0.0):0.00055)0.824:0.00316)1.000:0.34385,((EEC80999.1:0.00773,(XP_015641138.1:0.00055,EEE66038.1:0.00054)0.804:0.00331)1.000:0.45245,((EAZ05822.1:0.04266,(KAF2932708.1:0.00645,XP_025883369.1:0.00054)0.931:0.02498)1.000:0.33652,((KAF2927628.1:0.0,KAB8103150.1:0.0,XP_015641137.1:0.0,EAZ37680.1:0.0,BAF20018.1:0.0):0.00054,EAZ01721.1:0.00275)0.996:0.12089)0.969:0.10262)0.709:0.05515)0.831:0.06998,(((KAF2916831.1:0.00054,(BAH94651.1:0.00055,EAZ45213.1:0.00055)0.999:0.15149)1.000:0.29031,((EAZ09588.1:0.00590,(EAZ45208.1:0.00055,((KAF2916826.1:0.0,XP_015610609.1:0.0):0.00055,(KAF2916825.1:0.0,KAB8111123.1:0.0,XP_015610608.1:0.0,BAH94648.1:0.0):0.00055)0.893:0.00054)1.000:0.00054)1.000:0.27090,(((EEC84802.1:0.00055,((KAF2916823.1:0.0,XP_015610699.2:0.0):0.00054,(KAB8111121.1:0.0,BAH94647.1:0.0):0.00055)0.826:0.00336)0.989:0.05621,(KAF2916824.1:0.03352,(EEE69964.1:0.00054,EEC84804.1:0.00657)0.991:0.03524)0.991:0.07110)0.993:0.11527,(EEC84805.1:0.09063,(((KAB8111125.1:0.0,BAH94650.1:0.0):0.00055,((KAF2916829.1:0.0,XP_015651188.1:0.0):0.00055,KAF2916830.1:0.00055)1.000:0.00054)0.782:0.00054,(EEE69967.1:0.0,EEC84806.1:0.0):0.00271)1.000:0.14027)0.955:0.06831)1.000:0.22333)0.088:0.04395)1.000:0.37369,(((KAG5381112.1:0.0,RID56233.1:0.0):0.00524,XP_009106316.1:0.00090)1.000:0.54822,(XP_003530329.1:0.31913,(((CAA2957298.1:0.02919,(CAA2957296.1:0.00055,CAA2957297.1:0.00323)0.935:0.00054)1.000:0.17887,(XP_004238461.1:0.08603,(PHT51288.1:0.02269,PHT51287.1:0.02362)0.839:0.03051)1.000:0.18086)0.973:0.09062,(XP_030506213.1:0.19923,(((KAG5401930.1:0.0,XP_009141331.1:0.0):0.00852,RID66935.1:0.00391)1.000:0.27828,(XP_010686560.1:0.00384,XP_019105250.1:0.00055)1.000:0.20303)0.730:0.06093)0.715:0.03696)0.704:0.03526)0.937:0.07381)0.533:0.03523)0.903:0.07010)1.000:0.38836,(((KAF2954599.1:0.0,KAB8085407.1:0.0,XP_015622444.1:0.0,BAF07492.1:0.0,BAC57643.1:0.0):0.38463,(XP_003546233.1:0.21776,((XP_010682084.1:0.24908,(XP_004230394.1:0.14524,(CAA2980376.1:0.00805,XP_022895618.1:0.00538)1.000:0.14077)0.935:0.06097)0.171:0.03892,(XP_030499249.1:0.19823,((KAG5411594.1:0.0,RID76114.1:0.0):0.00870,XP_009129149.2:0.01442)1.000:0.24432)0.232:0.07305)0.964:0.11511)0.719:0.08506)1.000:0.28332,((((BAD73619.1:0.00055,EEE55613.1:0.02069)0.000:0.00054,KAF2953105.1:0.00055)0.000:0.00054,(XP_015630482.1:0.0,EEC71734.1:0.0):0.00055)1.000:0.61508,((EAZ29068.1:0.00263,((KAF2942031.1:0.0,KAB8094192.1:0.0,XP_015629854.1:0.0,BAF13620.1:0.0):0.00055,EAY92353.1:0.00298)1.000:0.00054)1.000:0.29375,(((XP_030506020.1:0.17258,((RID41259.1:0.00054,(KAG5376264.1:0.00055,XP_009120358.1:0.00055)0.881:0.01032)1.000:0.16964,(XP_006575423.1:0.00055,(XP_003519267.1:0.00055,(XP_003544899.1:0.00055,XP_006596437.1:0.00331)0.957:0.00994)0.330:0.00053)1.000:0.13356)0.656:0.03944)0.908:0.03153,(XP_010685913.1:0.13090,((PHT34775.1:0.03980,XP_004251273.1:0.05364)1.000:0.10715,((CAA3013547.1:0.11465,CAA3013546.1:0.00121)1.000:0.11105,(CAA3013545.1:0.02979,(CAA3013542.1:0.00054,(CAA3013544.1:0.00055,CAA3013543.1:0.00489)1.000:0.00100)0.964:0.04206)0.464:0.01828)0.988:0.07209)0.945:0.06992)0.873:0.04383)0.935:0.05132,((NP_001236658.1:0.03838,XP_003538316.1:0.01167)1.000:0.29667,(XP_010688050.1:0.01581,(XP_010688039.1:0.00361,XP_010688033.1:0.00055)0.993:0.07408)1.000:0.23057)0.716:0.05256)0.803:0.07888)0.962:0.11864)0.871:0.08933)1.000:0.31386)0.738:0.11406)0.955:0.10524,(XP_024380687.1:0.52542,((((XP_030484219.1:0.25380,((XP_030492829.1:0.11400,XP_030484218.1:0.11517)1.000:0.14155,XP_030492828.1:0.20914)0.487:0.04031)0.958:0.06373,(((XP_030510333.1:0.23949,XP_030489464.1:0.14574)0.852:0.06671,XP_030493567.1:0.23542)0.918:0.04300,((XP_030493975.1:0.00055,XP_030493976.1:0.03855)1.000:0.20821,(XP_030494128.1:0.00055,XP_030494127.1:0.00304)1.000:0.29278)0.854:0.03660)0.905:0.03806)0.684:0.02604,((((XP_009148245.1:0.00627,(KAG5391696.1:0.0,RID57213.1:0.0):0.00648)0.998:0.07167,((KAG5391695.1:0.00055,(XP_009148244.2:0.0,RID57212.1:0.0):0.00055)1.000:0.08861,((KAG5391697.1:0.0,RID57214.1:0.0):0.00054,(XP_009148247.1:0.03837,XP_009148246.1:0.00054)0.938:0.00925)1.000:0.07942)0.169:0.02561)1.000:0.22192,(((KAG5387379.1:0.0,XP_009118318.1:0.0):0.00054,RID48785.1:0.00300)1.000:0.15918,(KAG5409732.1:0.05012,(XP_033141708.1:0.00347,(RID74736.1:0.0,XP_009127680.1:0.0):0.00055)0.955:0.00054)1.000:0.16380)0.130:0.05448)1.000:0.32826,(((CAA2968751.1:0.11737,XP_022856886.1:0.07789)1.000:0.28542,(CAA2968752.1:0.16779,XP_022864917.1:0.10052)0.471:0.04330)0.363:0.06129,(PHT60521.1:0.19734,(NP_001234838.1:0.00054,XP_010323594.1:0.03398)0.995:0.09880)1.000:0.20984)0.989:0.10191)0.314:0.03260)0.985:0.09139,((((((NP_001234830.1:0.05623,(PHT59279.1:0.04116,XP_019069502.1:0.17695)0.889:0.02880)1.000:0.09982,(((CAA3013538.1:0.00054,CAA3013539.1:0.03075)1.000:0.10052,((CAA2992237.1:0.0,CAA2992235.1:0.0,CAA2992234.1:0.0):0.00055,CAA2992236.1:0.00055)0.987:0.03225)0.995:0.05871,((CAA2979010.1:0.00054,CAA2979009.1:0.00055)1.000:0.22863,(PHT59278.1:0.03887,NP_001234823.1:0.02101)0.999:0.09982)0.033:0.01306)0.802:0.01260)0.998:0.07743,(((NP_001242322.1:0.14591,(NP_001241540.1:0.15656,NP_001242261.1:0.15889)0.924:0.05123)0.993:0.07589,(NP_001242544.1:0.02564,XP_006602185.1:0.03965)0.998:0.08794)0.979:0.05641,XP_030490384.1:0.13051)0.657:0.00965)0.945:0.03733,((((KAG5387965.1:0.0,RID49436.1:0.0,XP_009107209.1:0.0):0.00528,((RID45961.1:0.0,XP_009114927.1:0.0):0.00055,KAG5384844.1:0.00054)0.771:0.00396)0.849:0.00866,(RID62567.1:0.00336,(KAG5397235.1:0.00623,XP_009144901.2:0.00306)0.781:0.00285)0.847:0.01029)1.000:0.19721,(RID41708.1:0.00054,(KAG5376573.1:0.00851,XP_009120886.1:0.00054)0.868:0.00558)1.000:0.10954)0.138:0.02670)0.844:0.02619,((EAY74373.1:0.00055,((KAF2950518.1:0.0,KAB8081704.1:0.0,XP_015621618.1:0.0,EAZ12181.1:0.0,BAF05148.1:0.0,BAD73514.1:0.0):0.00054,KAF2950519.1:0.00055)0.809:0.00268)1.000:0.26940,((XP_010673674.1:0.12172,XP_010673673.1:0.11945)0.899:0.03824,(XP_010673675.1:0.00321,XP_010673676.1:0.00055)1.000:0.12898)0.927:0.04612)0.549:0.03272)0.906:0.04129,(((XP_010673662.1:0.00054,XP_010673663.1:0.00055)1.000:0.21067,(XP_010673667.1:0.10925,(XP_010673670.1:0.01842,XP_010673669.1:0.00054)0.997:0.10020)1.000:0.16637)0.992:0.10070,((XP_010673666.1:0.00055,XP_010673664.1:0.00055)1.000:0.16683,(XP_010673671.1:0.30699,XP_010673672.1:0.29090)0.354:0.05405)0.778:0.04656)0.967:0.06174)0.342:0.06004)0.999:0.22756)0.860:0.08720)0.367:0.07240)0.994:0.30699,(((XP_024399822.1:0.43970,(((EEC74644.1:0.00055,((KAF2937668.1:0.0,KAB8090535.1:0.0,XP_015632474.1:0.0):0.00055,BAH92017.1:0.00339)0.814:0.00305)0.999:0.14649,((KAF2937667.1:0.0,XP_015632475.1:0.0):0.00055,EEC74645.1:0.00055)0.990:0.08256)0.999:0.19384,(((KAG5408765.1:0.00055,XP_009138184.1:0.00269)1.000:0.18867,(XP_030478964.1:0.13626,XP_003528261.1:0.20716)0.688:0.02484)0.000:0.02686,(XP_010683923.1:0.25438,((CAA2953855.1:0.03374,(XP_022879864.1:0.00055,XP_022879865.1:0.00744)0.980:0.03941)1.000:0.19199,((XP_004252769.1:0.00054,XP_010314617.1:0.00361)0.997:0.06303,(PHT32510.1:0.04753,PHT32509.1:0.10107)0.972:0.05282)0.997:0.09644)0.963:0.07011)0.165:0.02678)0.986:0.15117)0.956:0.20209)1.000:0.84154,((2624049468:0.05469,(((2554463729:0.00055,(((2563733390:0.0,2570564331:0.0):0.00276,((((2552605889:0.00055,2569596186:0.00548)0.919:0.00237,((2554569605:0.00055,2558501784:0.00823)0.841:0.00274,2567704764:0.00055)0.975:0.00168)0.995:0.00141,(2574821576:0.00273,(2533163895:0.00547,(2567661545:0.00272,2535938769:0.00548)0.000:0.00055)0.829:0.00273)0.000:0.00051)0.979:0.00054,((2554533368:0.0,2567473605:0.0,2581614636:0.0,2583607286:0.0):0.00274,((2539650208:0.0,2580210303:0.0):0.00273,2530858419:0.00055)0.000:0.00055)0.846:0.00270)0.732:0.00273)0.000:0.00054,(((2548232951:0.0,2566603567:0.0):0.04629,((2567381468:0.0,2567777395:0.0):0.01651,(2546623747:0.01910,2567743371:0.01391)0.830:0.00050)0.956:0.02256)1.000:0.04793,2530869852:0.00335)0.771:0.00479)0.262:0.00274)0.902:0.00267,(2583764083:0.00055,(2568261499:0.00274,2552572865:0.00274)0.548:0.00055)0.000:0.00055)0.752:0.00224,(2567484455:0.0,2567509699:0.0,2567528739:0.0,2567711957:0.0,2567721614:0.0,2567819216:0.0,2567878751:0.0,2568304943:0.0,2568473969:0.0,2569905815:0.0,2574840344:0.0,2583319638:0.0,2583357162:0.0,2583566641:0.0):0.00055)0.000:0.00127)1.000:1.17630,((2638552538:0.21000,(((2536346232:0.00420,(2536341067:0.00767,646304597:0.00764)0.814:0.00597)1.000:0.20793,(2533900261:0.02276,2566686965:0.00890)1.000:0.16189)0.993:0.14185,((2566681197:0.17104,2556969447:0.23665)0.999:0.13737,(2547359336:0.28679,(2566757252:0.09411,(2628389164:0.00810,(2566533619:0.00268,(2539654136:0.00798,2566538543:0.00534)0.902:0.00534)0.842:0.00528)1.000:0.13785)0.999:0.14347)0.857:0.05835)1.000:0.24340)0.992:0.13226)0.668:0.05819,(2546624389:0.09812,((2533182452:0.02531,((2567382303:0.0,2567778452:0.0):0.00846,2567741874:0.01011)0.128:0.01016)1.000:0.14319,(2548231452:0.0,2566603218:0.0):0.08191)0.680:0.04938)0.831:0.08833)1.000:1.97492)0.783:0.08195)0.273:0.15851,(((NP_997962.1:0.50967,((NP_032321.2:0.04282,((XP_001480548.2:0.00055,(XP_006502582.1:0.0,XP_011238657.1:0.0,XP_017175350.1:0.0):0.00055)0.878:0.00613,((XP_006500871.1:0.0,XP_017174956.1:0.0):0.00055,(NP_001104806.1:0.0,NP_001257358.1:0.0,NP_032320.1:0.0,XP_017174900.1:0.0,XP_017174957.1:0.0):0.00055)0.843:0.00055)0.934:0.02506)0.983:0.13963,((NP_001291729.1:0.0,NP_032319.1:0.0,XP_006501099.1:0.0):0.06276,(NP_038849.2:0.03904,(((NP_001155214.1:0.0,NP_001155215.1:0.0,NP_001155216.1:0.0,NP_001155217.1:0.0,XP_006501104.1:0.0):0.00055,(XP_006501105.2:0.00055,XP_017174954.1:0.00055)1.000:0.00055)0.999:0.04861,(NP_694873.2:0.0,XP_006501101.1:0.0):0.03650)0.871:0.01438)0.998:0.07791)0.880:0.07920)0.999:0.59787)1.000:0.79318,(((SMY26095.1:0.00054,(SMQ52457.1:0.01189,XP_003850695.1:0.00234)0.773:0.00231)1.000:0.00055,(SMR55283.1:0.02622,SMR57658.1:0.00268)0.894:0.03633)1.000:1.20077,(NP_035071.3:0.66578,(XP_022874654.1:0.72528,(XP_003527764.1:0.13759,(NP_001295141.1:0.16873,CAA2933510.1:0.13821)0.975:0.09833)1.000:0.31094)0.981:0.22138)0.592:0.10164)0.878:0.34245)0.972:0.30021,(((((XP_030508681.1:0.0,XP_030508680.1:0.0):3.11596,(((XP_024379760.1:0.0,XP_024379759.1:0.0):0.27147,((KAF2947851.1:0.00284,(KAB8089720.1:0.0,XP_015623635.1:0.0,BAF10555.1:0.0):0.00055)1.000:0.23339,((RID66091.1:0.00434,XP_009140267.1:0.00103)1.000:0.16361,(PHT39234.1:0.13092,XP_022896061.1:0.14148)0.683:0.06805)0.982:0.13164)0.617:0.14611)1.000:0.84191,(2567641787:0.27671,(((2536921994:0.0,2538993611:0.0):0.05062,2539496094:0.00950)1.000:0.37968,(2566681950:0.30714,2630783039:0.25017)0.890:0.10808)0.925:0.16876)0.989:0.62481)0.958:0.70117)0.670:0.14708,(XP_003554610.1:0.00212,XP_006604786.1:0.00053)1.000:1.76932)0.833:0.17832,XP_001555970.1:2.37862)0.417:0.07378,2536345446:1.55800)0.638:0.17036)0.992:0.38056)0.995:0.42810)0.610:0.13371)0.876:0.13193,(NP_508978.3:0.81586,(2643997160:0.84697,(2645047046:0.65722,(((SMQ56001.1:0.0,SMR61833.1:0.0,SMR64334.1:0.0,SMY29678.1:0.0):0.00212,XP_003847833.1:0.00055)1.000:0.92004,((2644672061:0.0,2091|2091.peg.726:0.0):0.47840,((2644677856:0.0,2091|2091.peg.6467:0.0):0.32047,((2644494751:0.0,2069|2069.peg.3154:0.0):0.17305,1009|1009.peg.5000:0.12256)0.959:0.10612)0.984:0.18821)0.974:0.15822)0.866:0.06893)0.462:0.08918)0.962:0.21882)0.927:0.19547)0.844:0.13350)0.996:0.31881,(((BCS01753.1:0.0,BCS13461.1:0.0):0.69944,(BCS16483.1:0.79110,((BCR94030.1:0.0,BCS06643.1:0.0):0.41484,XP_001549714.1:0.59882)0.888:0.14932)0.794:0.16791)0.976:0.26987,((BCR98316.1:0.0,BCS10659.1:0.0):1.33101,XP_003654753.1:0.86783)0.908:0.35880)0.995:0.38750)0.872:0.11408,(((((KAF8823905.1:0.29484,KAF8828467.1:0.25749)1.000:0.59150,(KAF8824111.1:0.41109,KAF8828032.1:0.46850)1.000:0.47351)0.844:0.12035,(KAF8828359.1:0.76089,(KAF8831027.1:0.52895,XP_003652858.1:2.59164)0.996:1.25245)0.241:0.19361)0.777:0.14113,(KAF8828567.1:0.11160,KAF8828568.1:0.14610)1.000:0.55013)0.972:0.20370,(((BCR99619.1:0.0,BCS11912.1:0.0):0.41225,(BCS03106.1:0.0,BCS14752.1:0.0):0.94549)1.000:0.47358,(XP_001554946.1:0.44919,((SMR46284.1:0.0,SMY21435.1:0.0):0.00054,(SMR47533.1:0.00055,(XP_003855000.1:0.00530,SMQ47752.1:0.04972)0.000:0.00054)0.778:0.00485)1.000:0.60262)0.881:0.22522)1.000:0.75210)0.718:0.08778)0.926:0.06058)0.857:0.05044);


# Gene tree of AT1G16280.1 and his homologues 

((((XP_010324046.1:0.09558,(XP_010688701.1:0.01878,XP_010669372.1:0.01539)0.995:0.03669)0.523:0.00822,(((((XP_033130929.1:0.0,XP_009105938.1:0.0):0.00055,RID55912.1:0.00502)0.973:0.01889,((RID74966.1:0.0,XP_009127948.1:0.0):0.00055,XP_009127949.1:0.00055)0.834:0.00657)0.999:0.06112,(((KAG5387773.1:0.0,KAG5387771.1:0.0,RID49286.1:0.0,XP_009106914.1:0.0):0.00270,(((XP_033144084.1:0.0,XP_018512784.1:0.0,XP_009132537.1:0.0,XP_009132536.1:0.0,XP_009132534.1:0.0):0.07382,(XP_009147530.1:0.00292,(KAG5391315.1:0.00256,RID56622.1:0.00055)0.848:0.00474)0.997:0.04019)0.924:0.01624,(KAG5397029.1:0.00054,(XP_009107078.2:0.0,RID62441.1:0.0):0.00055)0.844:0.01093)0.842:0.01104)0.709:0.01465,((KAG5405750.1:0.00054,(RID71569.1:0.0,XP_009135344.1:0.0):0.00055)0.789:0.00699,((KAG5416081.1:0.0,XP_009117360.2:0.0,RID80570.1:0.0):0.00850,((KAG5398678.1:0.0,XP_009146433.2:0.0):0.00055,RID63749.1:0.00259)0.934:0.00990)0.713:0.00229)0.874:0.01785)0.946:0.03599)0.963:0.03642,((XP_645917.1:0.44577,(XP_001348829.1:0.35430,((((KAF8831842.1:0.31457,((AUB22397.1:0.0,XP_012046959.1:0.0):0.00243,(XP_567112.1:0.0,XP_777624.1:0.0):0.00055)1.000:0.19930)0.647:0.05631,((NP_012397.1:0.0,NP_012985.3:0.0):0.37344,(NP_594854.1:0.11347,((BCR93935.1:0.0,BCS06548.1:0.0):0.06359,(((SMQ47268.1:0.02526,SMR47049.1:0.01031)0.955:0.02412,(XP_003855739.1:0.00323,(SMR45797.1:0.00054,SMY20951.1:0.00810)0.979:0.01875)0.767:0.00652)1.000:0.56582,((SMQ50818.1:0.0,SMR52733.1:0.0,SMR54020.1:0.0,SMY24484.1:0.0):0.02245,(XP_001561381.1:0.01037,XP_003652371.1:0.05128)0.884:0.01755)0.145:0.00840)0.449:0.00821)0.998:0.08056)0.540:0.04026)0.895:0.04722)0.284:0.02969,((NP_001022623.1:0.01786,NP_498514.2:0.73906)1.000:0.29947,((XP_003857892.1:0.42498,(((((WP_015385551.1:1.40620,(((((NP_001014584.1:0.00054,NP_524070.2:0.00200)1.000:1.00740,(XP_024548442.1:0.34682,(SMR60864.1:0.00054,(SMQ55676.1:0.00225,(SMR64006.1:0.0,SMY29357.1:0.0,XP_003847908.1:0.0):0.00055)0.867:0.00202)0.991:0.30458)0.955:0.57329)1.000:1.91711,(XP_006532990.1:3.60249,XP_009297545.1:2.30752)0.053:0.23300)0.968:0.53116,(((CAA3019766.1:1.48291,(NP_498690.2:1.75449,(XP_629093.1:1.06248,((XP_024377249.1:0.0,XP_024377248.1:0.0):0.60175,((EAY87855.1:0.00053,((KAF2947403.1:0.0,KAF2947402.1:0.0,KAF2947401.1:0.0,KAB8089313.1:0.0,XP_015627342.1:0.0,XP_015627340.1:0.0,XP_015627339.1:0.0,BAF10300.1:0.0):0.00054,EAZ24934.1:0.00055)0.922:0.00182)1.000:0.41459,((XP_030480931.1:0.11585,(XP_010687449.1:0.32153,(KAG5414409.1:0.01118,(XP_033141601.1:0.0,XP_033141595.1:0.0,XP_033141584.1:0.0,XP_033141581.1:0.0,XP_033141578.1:0.0,XP_033141576.1:0.0,RID79190.1:0.0,XP_009146645.1:0.0):0.00771)1.000:0.34947)0.937:0.07004)0.000:0.02820,((CAA2968805.1:0.13482,CAA2984515.1:0.13824)1.000:0.11114,(PHT42284.1:0.03584,(XP_025887632.1:0.0,XP_010323202.1:0.0,XP_010323200.1:0.0,XP_004242617.1:0.0):0.01551)1.000:0.16411)0.805:0.05557)0.496:0.06634)0.977:0.25723)0.999:0.64353)0.985:0.44391)0.939:0.26764)0.496:0.14414,(NP_001278405.1:0.67188,NP_593033.1:0.76443)1.000:0.87568)0.852:0.11165,((((((XP_033135936.1:0.01268,RID45798.1:0.08254)0.999:0.07133,(KAG5405011.1:0.00140,RID70608.1:0.00279)0.903:0.00055)0.477:0.00744,XP_009134162.1:0.00051)1.000:1.04807,(XP_776323.1:1.73481,(NP_011451.1:1.27903,((SMQ49300.1:0.00055,SMR50305.1:0.00055)1.000:0.00054,(SMY22998.1:0.00055,SMR49128.1:0.00785)0.882:0.00428)1.000:0.80345)0.018:0.12243)0.997:0.78637)0.944:0.24810,(EEE69623.1:1.85661,(XP_001351600.1:1.71109,NP_504574.1:2.06536)0.566:0.29839)0.778:0.14432)0.924:0.20417,(((KAF2928779.1:0.0,KAB8097791.1:0.0):0.38284,XP_019070436.1:0.35926)1.000:0.75920,(XP_006510747.1:1.01399,CAA3028905.1:0.99522)0.924:0.28193)0.995:0.46815)0.134:0.09609)0.904:0.14808)0.836:0.11817,(((((KAF8831384.1:0.15432,KAF8828154.1:0.51833)0.972:0.13142,((XP_572889.1:0.0,XP_773820.1:0.0):0.00838,(AUB26841.1:0.0,XP_012051421.1:0.0):0.02646)1.000:0.27636)0.982:0.11035,(NP_593835.1:0.24440,((BCR97785.1:0.0,BCS10241.1:0.0):0.19793,(XP_003854739.1:0.28834,(XP_003652795.1:0.23158,XP_001556825.1:0.11048)0.826:0.04073)0.843:0.08089)1.000:0.18488)0.932:0.07533)0.969:0.10318,(((NP_610090.1:0.31311,(NP_001018522.1:0.20402,(NP_080636.2:0.00811,(NP_057439.2:0.00055,NP_957518.1:0.00055)0.974:0.03635)0.994:0.09259)0.973:0.07218)0.993:0.11778,(XP_024378111.1:0.22887,(((EAZ05014.1:0.00271,(EAZ40963.1:0.00268,(KAF2924304.1:0.00055,(KAF2924303.1:0.00055,KAB8106704.1:0.00053)0.477:0.00054)0.000:0.00055)0.762:0.00307)1.000:0.24960,((KAF2940584.1:0.0,XP_015628000.1:0.0):0.05173,((KAF2940585.1:0.0,KAB8092940.1:0.0,XP_015627999.1:0.0,EAY91322.1:0.0,BAF12775.1:0.0):0.00055,EAZ28064.1:0.00212)0.972:0.00055)0.997:0.12500)1.000:0.31904,(((XP_010674399.1:0.01706,(XP_010674398.1:0.0,XP_010674397.1:0.0):0.00053)0.998:0.04742,(XP_010674400.1:0.00054,XP_019104497.1:0.01705)0.775:0.00483)1.000:0.20686,((XP_030477761.1:0.19545,(XP_003521207.1:0.0,XP_006576354.1:0.0):0.15885)0.947:0.04157,(((PHT35558.1:0.00966,(NP_001315127.1:0.0,NP_001315126.1:0.0,NP_001287925.1:0.0):0.01905)1.000:0.10415,((CAA2953953.1:0.0,XP_022884257.1:0.0):0.12745,CAA3024858.1:0.13781)0.983:0.06325)0.442:0.01929,(((KAG5412183.1:0.0,XP_033140415.1:0.0,XP_009130143.1:0.0):0.00240,RID76793.1:0.00055)0.953:0.01879,(RID72324.1:0.00055,(KAG5406401.1:0.00238,XP_009136426.1:0.00238)0.829:0.00452)0.851:0.00823)1.000:0.22230)0.310:0.01438)0.709:0.02442)0.959:0.05910)0.977:0.07666)1.000:0.15110)0.000:0.05081,XP_003865308.1:1.04024)0.154:0.05360)0.999:0.29956,(XP_001350058.1:1.39891,(((((SMR52090.1:0.00107,(SMR53282.1:0.00188,(XP_003852787.1:0.00187,(SMQ50442.1:0.00374,SMY24103.1:0.00055)0.919:0.00375)0.000:0.00055)0.989:0.00082)1.000:0.60042,(NP_596794.1:0.33803,KAF8826680.1:1.75487)0.119:0.06532)0.034:0.07375,NP_012039.1:0.42329)0.999:0.33592,(NP_001040788.1:0.78318,NP_938179.1:0.49780)0.878:0.15646)0.798:0.09975,(XP_010676914.1:0.38281,(AT1G16280.1:0.09745,(KAG5387077.1:0.00344,(RID48371.1:0.00406,XP_009117769.1:0.00055)0.000:0.00060)0.970:0.05492)0.991:0.18938)1.000:0.38908)0.882:0.13913)0.407:0.16654)1.000:0.40043)0.971:0.18427)0.695:0.05175,(((((((XP_033141691.1:0.0,XP_009126308.1:0.0):0.01271,(KAG5408694.1:0.00055,RID73674.1:0.00055)0.871:0.01263)1.000:0.25562,((XP_030507947.1:0.00054,XP_030507948.1:0.00683)1.000:0.17686,(PHT59894.1:0.05218,((XP_010322555.1:0.0,XP_010322552.1:0.0):0.00055,(XP_010322546.1:0.00055,XP_004229420.1:0.00055)1.000:0.00054)0.997:0.07128)1.000:0.21443)0.988:0.10657)0.441:0.02012,((XP_006584069.1:0.00230,XP_003528676.1:0.00054)1.000:0.22843,(((EEC72249.1:0.03402,BAD87358.1:0.00055)0.000:0.00055,EEE67822.1:0.00055)0.000:0.00055,(KAF2954509.1:0.0,XP_015640675.1:0.0):0.00055)1.000:0.36575)0.846:0.06117)1.000:1.42372,((XP_010689093.1:0.0,XP_010689092.1:0.0):0.10373,(XP_030480824.1:0.21108,(XP_004245636.1:0.24774,(XP_003531472.1:0.03533,XP_003546841.1:0.01727)1.000:0.21306)0.915:0.05956)0.950:0.19492)1.000:1.08749)0.983:0.45069,((2643907892:0.23515,2643975511:0.19426)0.994:0.30953,(2645400373:0.26433,((2643970734:0.0,2644138994:0.0):0.13144,2644337419:0.18512)1.000:0.34032)0.979:0.18468)1.000:0.66453)0.641:0.05256,(2645417211:0.07509,(2643585841:0.01187,(((2644881253:0.00481,2645628913:0.01463)0.779:0.00244,(2643841891:0.00243,2643952422:0.00055)0.792:0.00242)0.885:0.00506,(((2644787071:0.00704,2644622051:0.00054)1.000:0.05353,((2556983999:0.0,2521814163:0.0,2520476023:0.0):0.00055,((2643483275:0.0,2521870320:0.0):0.00055,2644187605:0.01704)0.808:0.00447)0.862:0.00518)0.439:0.00581,(2510289816:0.00054,(2639086814:0.00055,2644283656:0.00241)0.816:0.00243)0.954:0.01150)0.883:0.00686)0.914:0.01550)0.959:0.09032)1.000:1.07942)0.958:0.19106)0.615:0.02765,(((((2644027571:0.10967,(2645399697:0.00629,2644906165:0.01204)0.991:0.11579)1.000:0.38735,(2644338948:0.37393,(2630782138:0.07931,((2566766278:0.04851,(2566616583:0.05009,(((2533180946:0.00188,(2563275065:0.01075,2598166807:0.00103)0.999:0.00084)0.994:0.02781,(2566523883:0.03602,(2533170836:0.00410,2566638677:0.00055)0.941:0.01567)0.434:0.01322)0.750:0.01992,((2526380143:0.0,2552639423:0.0):0.01886,((((2538379750:0.11622,((2548163531:0.00055,((2570590110:0.00055,(2555698181:0.00055,2562648299:0.00055)0.000:0.00055)0.856:0.00186,(2562304835:0.00055,(2567483747:0.0,2567819609:0.0,2568305798:0.0):0.00610)0.706:0.00054)0.030:0.00154)0.105:0.01645,2554568430:0.00055)0.000:0.00232)0.106:0.00557,2554517927:0.00055)0.000:0.00611,2554588933:0.00055)0.593:0.00724,((2535925715:0.00055,2547190654:0.00055)0.000:0.00055,(2548159829:0.00055,(647116783:0.00055,(2570905179:0.00055,((2552432276:0.00055,(2584168817:0.00055,((2536919527:0.0,2552473041:0.0):0.00055,((2535930704:0.00055,((2531500415:0.0,2535926432:0.0):0.00055,(2531504349:0.00055,(2573755147:0.00055,2535702281:0.00055)0.726:0.00055)0.768:0.00055)0.919:0.00053)0.000:0.00051,(2535919108:0.0,2535938126:0.0):0.00055)0.000:0.00050)0.458:0.00054)0.000:0.00051)0.118:0.00050,2552027601:0.00055)0.069:0.00054)0.970:0.00335)0.969:0.00142)0.000:0.00054)0.996:0.03133)0.994:0.04193)0.795:0.01308)0.997:0.06528)0.964:0.06675)0.972:0.03881,2566689724:0.01751)0.864:0.05683)1.000:0.32557)1.000:0.42952)0.995:0.29665,((((2639138535:0.0,2595318680:0.0):0.49754,((2644042000:0.36359,2644932319:0.28623)1.000:0.36628,(2645616224:0.02764,2645138170:0.04502)1.000:0.60068)0.756:0.09011)0.589:0.13263,(((2644028327:0.55195,(2644058641:0.32705,2639077587:0.21711)1.000:0.46449)0.706:0.21263,(2644304023:0.43938,2645057825:0.69712)0.121:0.06234)0.080:0.06223,2558297202:0.47329)0.978:0.15723)0.976:0.17059,(2644776278:0.46190,(2643567520:0.25843,(((2644673545:0.00053,2091|2091.peg.2203:0.00190)0.955:0.02263,((2644377760:0.0,2643803787:0.0,2644452177:0.0,2644690940:0.0):0.00053,(2089|2089.peg.4769:0.0,2083|2083.peg.3171:0.0,1023|1023.peg.453:0.0,2087|2087.peg.863:0.0,2090|2090.peg.4423:0.0,2084|2084.peg.4710:0.0,2085|2085.peg.4550:0.0,1022|1022.peg.5212:0.0):0.00192)0.933:0.01823)0.998:0.07945,(1006|1006.peg.2188:0.09234,(2644653973:0.00051,(2076|2076.peg.4252:0.0,2064|2064.peg.4346:0.0):0.00187)1.000:0.06647)0.961:0.04820)0.981:0.10621)0.997:0.30241)1.000:0.54309)0.560:0.08319)0.996:0.22954,((PHT56324.1:0.86094,((((KAB8085869.1:0.0,BAF07814.1:0.0):0.00055,EAZ21753.1:0.00054)1.000:1.11758,(((((BAF19920.1:0.00055,((KAF2927445.1:0.0,XP_015641985.1:0.0,EEE65977.1:0.0):0.00055,(KAF2927444.1:0.0,XP_015641986.1:0.0):0.00055)1.000:0.00054)0.850:0.00064,(KAB8102994.1:0.00054,EAZ01575.1:0.06000)0.963:0.01278)1.000:0.35935,((XP_033145541.1:0.00054,XP_033145543.1:0.00055)1.000:0.19260,(EAZ18899.1:0.08428,PHT42576.1:0.59020)0.866:0.04697)0.996:0.16006)0.611:0.08047,(XP_006531670.1:0.35399,((SMQ56129.1:0.0,SMR61960.1:0.0):0.00054,(SMR64460.1:0.0,SMY29803.1:0.0,XP_003847790.1:0.0):0.04074)1.000:1.19636)0.945:0.20842)0.998:0.32674,((XP_010316002.1:0.15376,(XP_006574743.1:0.03227,(XP_006599421.1:0.0,XP_006599422.1:0.0):0.02528)0.976:0.22077)1.000:1.34437,XP_022874429.1:0.85814)0.832:0.16853)0.416:0.04102)0.387:0.06326,(((XP_629301.1:0.98608,(XP_024383131.1:0.63193,((KAG5382129.1:0.24172,((XP_030490571.1:0.05896,(XP_003529884.1:0.00516,XP_003531619.1:0.00982)1.000:0.09060)0.169:0.01920,(((XP_022891357.1:0.01773,(CAA3010888.1:0.00187,XP_022889586.1:0.00055)0.941:0.01107)0.995:0.04086,(PHT32221.1:0.01738,NP_001234650.2:0.02366)0.998:0.03887)0.899:0.01917,((KAF2948927.1:0.0,KAF2948926.1:0.0,KAB8080360.1:0.0,XP_015611419.1:0.0):0.00055,(EEE54050.1:0.00055,EEC70110.1:0.00216)0.000:0.00054)1.000:0.09530)0.116:0.01116)1.000:0.17652)0.999:0.17412,(NP_014287.3:0.29017,((KAF8831249.1:0.17530,(XP_571268.1:0.00135,((XP_774668.1:0.00160,XP_774667.1:0.00055)0.440:0.00179,((AUB26055.1:0.0,XP_012050393.1:0.0):0.00180,XP_571269.1:0.00055)0.869:0.00054)0.997:0.00054)1.000:0.12024)0.998:0.11559,((XP_024547900.1:0.09698,((SMR45775.1:0.00175,SMY20930.1:0.00055)0.895:0.00689,((SMQ47247.1:0.00053,XP_003854777.1:0.00055)0.975:0.01314,SMR47029.1:0.01861)0.633:0.00521)1.000:0.09752)0.998:0.10240,NP_596523.1:0.25991)0.506:0.06298)0.874:0.06184)0.969:0.08963)0.975:0.15073)0.719:0.08368)0.902:0.09351,((NP_496973.1:0.73229,(XP_011534231.1:0.09332,XP_006510795.1:0.08274)1.000:0.43991)1.000:0.38899,((BCR94206.1:0.0,BCS06815.1:0.0):0.72893,EEE58128.1:0.52052)1.000:0.48575)0.145:0.13421)0.654:0.11094,XP_003862321.1:1.56237)0.650:0.07162)0.895:0.09478)0.997:0.21418,((XP_010688871.1:0.29078,(((RID80035.1:0.00433,(KAG5415526.1:0.00143,XP_009108947.1:0.00055)0.814:0.00290)1.000:0.25183,(XP_030482128.1:0.22289,(XP_003518490.1:0.14882,XP_006602287.1:0.20556)0.992:0.08889)0.573:0.04482)0.753:0.04810,(XP_022893322.1:0.33357,((KAF2921408.1:0.0,XP_015644679.1:0.0,EEE66553.1:0.0,EEC81508.1:0.0):0.00055,KAF2921407.1:0.00055)1.000:0.33118)0.598:0.06202)0.478:0.06978)1.000:0.57074,(2521619481:0.06949,(2563779604:0.00548,2645469563:0.00676)0.813:0.03783)1.000:1.04595)0.683:0.15559)0.926:0.12804)0.445:0.10289,((((((2630783951:0.06979,(2547718150:0.00975,2558096750:0.00323)0.954:0.01787)0.832:0.01289,(((((2536353499:0.0,2566557195:0.0,646307234:0.0):0.00998,2566691322:0.02080)0.993:0.04353,(2641389121:0.00321,(2566673293:0.00055,(2533040265:0.0,2552863752:0.0):0.00325)0.000:0.00054)0.935:0.02025)0.949:0.02297,(2556968909:0.03206,((2537771573:0.0,2552725740:0.0):0.00323,646300570:0.00055)0.908:0.01146)0.352:0.00840)0.882:0.01200,2566615204:0.03756)0.871:0.00719)0.796:0.00616,2566681452:0.02879)0.947:0.01942,((2546611535:0.0,2566724691:0.0):0.02489,(2547358199:0.00747,((2546627081:0.0,2566760760:0.0,2566763076:0.0):0.01225,(2539655322:0.0,2566532219:0.0,2566537946:0.0,2628390726:0.0):0.02736)0.962:0.02012)0.999:0.04779)0.918:0.01873)0.597:0.00532,(((((2548162690:0.0,2567422760:0.0,2567462317:0.0,2567895749:0.0,2568243411:0.0,2570054301:0.0,2582438211:0.0):0.00054,(2567673109:0.00326,((((2511820696:0.0,2519518173:0.0,2520810081:0.0,2530846847:0.0,2530850795:0.0,2530854659:0.0,2530858561:0.0,2530862484:0.0,2530867611:0.0,2530869992:0.0,2530873749:0.0,2530877130:0.0,2530881588:0.0,2531501391:0.0,2531505706:0.0,2531515255:0.0,2531516772:0.0,2533157707:0.0,2533158474:0.0,2533165905:0.0,2533189028:0.0,2533192427:0.0,2534269978:0.0,2534275341:0.0,2534280571:0.0,2535452233:0.0,2535701383:0.0,2535919966:0.0,2535922895:0.0,2535929322:0.0,2535932999:0.0,2535936442:0.0,2535938911:0.0,2536920359:0.0,2538381235:0.0,2538383589:0.0,2538397234:0.0,2538410376:0.0,2538411958:0.0,2538417263:0.0,2538995245:0.0,2539627835:0.0,2539635931:0.0,2539638604:0.0,2539642598:0.0,2539646056:0.0,2539665680:0.0,2547190188:0.0,2548156945:0.0,2548164115:0.0,2548212076:0.0,2549722708:0.0,2549731663:0.0,2549734787:0.0,2551803972:0.0,2552024820:0.0,2552434350:0.0,2552439972:0.0,2552472439:0.0,2552473643:0.0,2552484487:0.0,2552507238:0.0,2552508051:0.0,2552514401:0.0,2552520244:0.0,2552529466:0.0,2552533201:0.0,2552567277:0.0,2552573575:0.0,2552585809:0.0,2552590488:0.0,2552607701:0.0,2552611837:0.0,2552626859:0.0,2552636277:0.0,2552648871:0.0,2553791778:0.0,2554454230:0.0,2554457162:0.0,2554463587:0.0,2554465555:0.0,2554473579:0.0,2554483447:0.0,2554486784:0.0,2554494212:0.0,2554498575:0.0,2554499180:0.0,2554503340:0.0,2554518453:0.0,2554532906:0.0,2554562436:0.0,2554569756:0.0,2554579165:0.0,2554586106:0.0,2554592725:0.0,2554619639:0.0,2554631587:0.0,2554647181:0.0,2555425510:0.0,2555689612:0.0,2555697300:0.0,2562304002:0.0,2562646199:0.0,2563288309:0.0,2563733248:0.0,2566133396:0.0,2566516377:0.0,2567384921:0.0,2567388476:0.0,2567392621:0.0,2567396715:0.0,2567400693:0.0,2567410074:0.0,2567414008:0.0,2567416800:0.0,2567425536:0.0,2567429579:0.0,2567433079:0.0,2567437873:0.0,2567443187:0.0,2567445464:0.0,2567448978:0.0,2567454250:0.0,2567457346:0.0,2567465320:0.0,2567469528:0.0,2567474898:0.0,2567484601:0.0,2567486752:0.0,2567490237:0.0,2567496956:0.0,2567502280:0.0,2567507507:0.0,2567511070:0.0,2567524674:0.0,2567527722:0.0,2567530942:0.0,2567536189:0.0,2567544764:0.0,2567548037:0.0,2567553904:0.0,2567568702:0.0,2567572850:0.0,2567576426:0.0,2567579223:0.0,2567589469:0.0,2567591666:0.0,2567597502:0.0,2567607900:0.0,2567611265:0.0,2567620875:0.0,2567624255:0.0,2567627988:0.0,2567632593:0.0,2567649046:0.0,2567652559:0.0,2567658686:0.0,2567661800:0.0,2567663632:0.0,2567668442:0.0,2567676630:0.0,2567689058:0.0,2567692288:0.0,2567698202:0.0,2567700485:0.0,2567704623:0.0,2567709643:0.0,2567714783:0.0,2567717459:0.0,2567721235:0.0,2567729418:0.0,2567735789:0.0,2567736610:0.0,2567753195:0.0,2567758118:0.0,2567761302:0.0,2567769349:0.0,2567773266:0.0,2567781389:0.0,2567785792:0.0,2567795050:0.0,2567798958:0.0,2567803718:0.0,2567806805:0.0,2567817273:0.0,2567819363:0.0,2567825930:0.0,2567830895:0.0,2567838539:0.0,2567850522:0.0,2567867421:0.0,2567871959:0.0,2567877183:0.0,2567899124:0.0,2568255273:0.0,2568256610:0.0,2568261351:0.0,2568269806:0.0,2568272797:0.0,2568276137:0.0,2568280689:0.0,2568285800:0.0,2568293686:0.0,2568297819:0.0,2568304797:0.0,2568312506:0.0,2568317690:0.0,2568320666:0.0,2568324623:0.0,2568474116:0.0,2568478085:0.0,2568482073:0.0,2568485409:0.0,2568489474:0.0,2568708100:0.0,2568884974:0.0,2569022251:0.0,2569450035:0.0,2569462799:0.0,2569471884:0.0,2569486073:0.0,2569596049:0.0,2569630466:0.0,2569903048:0.0,2570011080:0.0,2570063056:0.0,2570226350:0.0,2570515721:0.0,2570535004:0.0,2570564472:0.0,2570581198:0.0,2570587985:0.0,2570753842:0.0,2570906016:0.0,2570973251:0.0,2570981581:0.0,2571536561:0.0,2571545485:0.0,2572021688:0.0,2572686622:0.0,2572850929:0.0,2572968003:0.0,2573065910:0.0,2573754181:0.0,2573798169:0.0,2573955401:0.0,2574840361:0.0,2575450657:0.0,2576654751:0.0,2576877435:0.0,2577181299:0.0,2579885039:0.0,2580057644:0.0,2580087529:0.0,2580140886:0.0,2580361146:0.0,2580494771:0.0,2580515632:0.0,2580687192:0.0,2580794199:0.0,2580833647:0.0,2580838935:0.0,2580929046:0.0,2581093445:0.0,2581150125:0.0,2581226212:0.0,2581422168:0.0,2581614794:0.0,2581790476:0.0,2581858098:0.0,2582021877:0.0,2582285856:0.0,2582289763:0.0,2582382287:0.0,2582464866:0.0,2583221772:0.0,2583316434:0.0,2583354420:0.0,2583361246:0.0,2583362971:0.0,2583370654:0.0,2583385426:0.0,2583398791:0.0,2583564526:0.0,2583590494:0.0,2583595686:0.0,2583598364:0.0,2583610093:0.0,2583639268:0.0,2583752261:0.0,2583761866:0.0,2583782497:0.0,2583785324:0.0,2583816276:0.0,2583849203:0.0,2624049312:0.0,2641298704:0.0,641590001:0.0,642588104:0.0,643438997:0.0,645200076:0.0,647114845:0.0):0.00055,(2558501929:0.00326,(((2534442167:0.0,650505003:0.0):0.00055,(((2526380671:0.0,2539494698:0.0,2552638498:0.0,2552785420:0.0,2567561391:0.0,2567645123:0.0,2567843426:0.0):0.00054,(((((2566573121:0.0,2566639520:0.0):0.00456,(2533171679:0.00372,(2536334045:0.0,646295848:0.0):0.01278)0.542:0.00927)0.994:0.02705,2574820660:0.00055)0.868:0.00325,2574731091:0.00054)0.919:0.01015,((647977613:0.0,650424244:0.0):0.00055,(2553143747:0.00325,(2567861309:0.00327,(2533174923:0.0,2537768292:0.0,2547482642:0.0,2552693480:0.0,2567616551:0.0,2567636738:0.0,2567824013:0.0,2567890472:0.0,2570175405:0.0,2577295969:0.0,2581113824:0.0,2581795317:0.0,2581997422:0.0,2583324480:0.0):0.00055)0.300:0.00055)0.000:0.00055)0.874:0.00306)0.857:0.00054)0.893:0.00636,(2566709091:0.01306,((2533180969:0.0,2536328742:0.0,2563274255:0.0,2567499227:0.0,2567564130:0.0,2567603267:0.0,2567847762:0.0,2568167955:0.0,2581344706:0.0,2582300350:0.0,2583583505:0.0):0.00055,((2537773300:0.0,2539650146:0.0,2567514689:0.0,2567724408:0.0,2567884020:0.0,2580210238:0.0,2598165528:0.0):0.00326,2567880496:0.00324)0.000:0.00055)0.000:0.00054)0.772:0.00326)0.901:0.00635)0.858:0.00055,2539632147:0.00325)0.000:0.00055)0.487:0.00055)0.217:0.00055,2584167311:0.00324)0.000:0.00055,(2533599227:0.0,2536917351:0.0,2538388433:0.0,2538640794:0.0,2549727622:0.0,2552497487:0.0,2552621087:0.0,2554510562:0.0,2554541853:0.0,2554553772:0.0,2554590089:0.0,643434015:0.0):0.00323)0.000:0.00055)0.819:0.00384)0.911:0.01423,((2638550888:0.01307,((2566670514:0.02896,(2566540725:0.02393,2566705875:0.04784)0.003:0.01252)0.766:0.00457,(((2548234978:0.0,2566605190:0.0):0.00329,((2552767024:0.0,2566667682:0.0):0.00337,(2546621196:0.00055,(2533184615:0.00331,(2567380816:0.0,2567741515:0.0,2567779332:0.0):0.00055)0.984:0.01628)0.394:0.00328)0.774:0.00317)0.249:0.00053,((2533901247:0.0,2566688189:0.0):0.02270,(2536339915:0.0,2536346755:0.0,646303356:0.0):0.01696)0.830:0.01322)0.867:0.00952)0.863:0.00746)0.931:0.01707,2537763343:0.01534)0.922:0.02382)0.372:0.01502,((2566525691:0.0,2566527331:0.0,2573375550:0.0):0.04212,(2558217546:0.02631,2610408351:0.02069)0.847:0.01246)0.987:0.03629)0.990:0.05901,(2567640729:0.00320,((2533795560:0.0,2552693126:0.0,2567765651:0.0,2567891309:0.0,2568250371:0.0,2573821753:0.0,645635939:0.0,646309412:0.0):0.00055,2567555645:0.00325)0.000:0.00055)0.971:0.03226)0.251:0.00816)1.000:1.09481,WP_010875842.1:0.93962)0.892:0.28084)0.911:0.10690)0.999:0.36287,(((((XP_629938.1:0.18219,XP_001351278.1:0.24708)0.898:0.04217,(KAG5381403.1:0.05945,((CAA2969097.1:0.00324,CAA2969096.1:0.00055)1.000:0.09308,(CAA3021403.1:0.03189,CAA3020951.1:0.03758)0.180:0.00966)0.871:0.02548)1.000:0.14761)0.919:0.04755,(NP_596324.1:0.19664,((SMQ55317.1:0.00055,(XP_003848580.1:0.00055,(SMR60527.1:0.0,SMR63642.1:0.0,SMY29004.1:0.0):0.00177)0.753:0.00164)1.000:0.15592,(XP_003654542.1:0.19568,XP_001555974.1:0.28904)0.664:0.05482)0.984:0.07565)0.993:0.08792)0.810:0.03049,((XP_011540947.1:0.26033,(NP_723539.1:0.17429,NP_498646.1:0.23370)0.887:0.08638)0.977:0.10196,XP_003864630.1:0.28077)0.352:0.03431)1.000:0.71358,(XP_646415.1:0.31628,(XP_001349607.1:0.42568,((((XP_024380774.1:0.00787,XP_024388918.1:0.01011)0.976:0.04461,(XP_010696045.1:0.03310,(KAG5377029.1:0.09212,(XP_003522620.1:0.00251,(XP_003526412.1:0.0,XP_003526413.1:0.0,XP_006581360.1:0.0):0.00055)1.000:0.06118)0.845:0.01182)0.744:0.01535)1.000:0.17620,(NP_001021985.1:0.20855,((NP_723089.1:0.0,NP_723090.1:0.0,NP_723091.1:0.0):0.11800,(NP_001315271.1:0.04104,((XP_017168438.1:0.0,XP_017168439.1:0.0):0.00553,(NP_005795.2:0.0,XP_011525922.1:0.0):0.02469)0.974:0.03978)0.997:0.09202)0.796:0.04700)1.000:0.14851)0.894:0.09799,((NP_594261.1:0.15860,(NP_010199.1:0.25665,((SMQ50548.1:0.0,SMR52302.1:0.0,SMR53402.1:0.0,SMY24215.1:0.0,XP_003852069.1:0.0):0.23638,((BCS02898.1:0.0,BCS14551.1:0.0):0.12054,(XP_024550849.1:0.16216,XP_003651446.1:0.13958)0.453:0.01790)0.985:0.06780)0.895:0.06549)0.984:0.08365)0.914:0.06437,((AUB22352.1:0.0,XP_012046929.1:0.0):0.00055,XP_567038.1:0.00233)1.000:0.22552)0.374:0.04190)0.720:0.10915)0.761:0.13338)1.000:0.85963)0.602:0.15280)0.955:0.18951,((((XP_024381221.1:0.0,XP_024381220.1:0.0):0.11698,XP_024368862.1:0.07792)0.999:0.26394,(((KAF2937366.1:0.0,KAB8090276.1:0.0,XP_015631989.1:0.0,EEC74552.1:0.0):0.00050,EEE58349.1:0.00135)1.000:0.30824,((XP_010683967.1:0.22321,((CAA3017140.1:0.00055,(XP_022899578.1:0.00055,XP_022899567.1:0.00055)0.885:0.00352)1.000:0.12817,(XP_004238462.1:0.07084,PHT36478.1:0.07217)0.988:0.06663)0.999:0.12876)0.525:0.03940,(((XP_003552095.1:0.0,XP_006602457.1:0.0):0.04083,(XP_003554752.1:0.0,XP_006603895.1:0.0):0.04318)1.000:0.19937,(KAG5400671.1:0.05012,((KAG5379564.1:0.0,RID54231.1:0.0):0.00053,XP_009125248.2:0.00363)0.965:0.03307)1.000:0.24882)0.785:0.05222)0.989:0.09342)0.996:0.23615)1.000:0.55491,(((BCS04164.1:0.0,BCS15759.1:0.0):0.33446,(XP_001551325.2:0.26428,XP_003648770.1:0.31869)0.953:0.13830)1.000:0.50033,(XP_640633.1:0.76523,(NP_001293467.1:0.73364,(NP_001015151.1:0.57028,((NP_037396.3:0.01370,(XP_011541092.1:0.00055,XP_011541093.1:0.00055)0.954:0.02710)1.000:0.33828,((NP_001122187.1:0.0,XP_017209071.1:0.0):0.10536,(NP_775365.1:0.09129,(((NP_031942.2:0.00054,XP_006530713.1:0.01942)0.894:0.00951,NP_060802.1:0.01517)0.985:0.02545,((NP_001177729.1:0.01686,(NP_758488.1:0.00055,NP_001177715.1:0.04282)0.000:0.00055)0.962:0.02029,((NP_009173.1:0.00055,((NP_001014449.1:0.0,NP_001244102.1:0.0,NP_001244103.1:0.0,XP_006721190.1:0.0):0.00055,(NP_001244101.1:0.00055,XP_011521136.1:0.00055)1.000:0.03022)1.000:0.00575)0.000:0.00055,NP_001014451.1:0.00055)0.916:0.01326)0.237:0.01084)0.984:0.04928)0.908:0.04699)0.998:0.15347)0.305:0.10002)0.860:0.11044)0.960:0.17265)0.587:0.06713)0.502:0.13925)1.000:0.44546)1.000:0.41174)0.983:0.18109,((((XP_646270.1:0.30288,(XP_003862265.1:0.55364,XP_001351530.1:0.43147)0.263:0.04118)0.952:0.06626,((NP_649788.2:0.07373,((NP_490761.2:0.01560,NP_491703.1:0.00646)0.999:0.10795,(NP_957372.1:0.03583,(NP_619610.1:0.00700,(NP_001136206.1:0.03290,(NP_055555.1:0.00055,XP_011523824.1:0.00055)0.573:0.00054)0.978:0.00054)0.308:0.00725)0.999:0.06726)0.748:0.02488)0.891:0.02590,((((XP_022890036.1:0.07871,(PHT54208.1:0.00840,XP_004250657.1:0.00539)0.963:0.03077)0.972:0.03703,(((EEC75594.1:0.00258,((KAF2939932.1:0.0,KAB8092387.1:0.0,XP_015633220.1:0.0,BAF12420.1:0.0):0.00055,EAZ27520.1:0.00055)0.000:0.00055)0.906:0.00478,((KAF2951358.1:0.0,KAB8082628.1:0.0,XP_015621327.1:0.0,EEE55061.1:0.0,BAF05587.1:0.0,BAD68586.1:0.0):0.00055,EAY75113.1:0.00055)0.964:0.00054)0.999:0.06893,(XP_024356765.1:0.00267,(XP_024361462.1:0.00055,XP_024361461.1:0.00055)0.898:0.00792)0.999:0.07268)0.947:0.03759)0.605:0.01265,(XP_030482751.1:0.05457,(XP_003533706.1:0.00243,XP_003546395.1:0.00055)0.998:0.05515)0.836:0.01749)0.866:0.01805,(XP_010687436.1:0.06725,((KAG5387961.1:0.00827,(RID49432.1:0.0,XP_009107205.1:0.0):0.00054)1.000:0.28995,((XP_009135650.2:0.0,RID71836.1:0.0):0.00506,((RID63209.1:0.0,XP_009145756.1:0.0):0.00055,(KAG5415724.1:0.00284,(RID80173.1:0.0,XP_009111544.1:0.0):0.00055)0.837:0.00258)0.679:0.00053)0.925:0.03342)0.998:0.07496)0.265:0.01394)1.000:0.17577)0.677:0.03960)0.442:0.03186,((KAF8827003.1:0.07272,((AUB27812.1:0.0,XP_012052366.1:0.0):0.00055,(XP_569893.1:0.0,XP_776592.1:0.0):0.00249)0.999:0.06477)0.989:0.05565,(NP_592863.1:0.11964,((SMQ53167.1:0.0,SMR56752.1:0.0,SMR59606.1:0.0,SMY26800.1:0.0,XP_003849946.1:0.0):0.02087,(XP_024547048.1:0.02081,((BCR93838.1:0.0,BCS06457.1:0.0):0.03172,XP_003649289.1:0.04534)0.694:0.01208)0.852:0.01615)0.997:0.09144)0.984:0.06738)0.949:0.03508)0.638:0.06222,NP_010304.3:0.51632)0.806:0.10331)0.948:0.07074)0.319:0.02495)0.219:0.03545,((NP_001245907.1:0.0,NP_001260117.1:0.0,NP_476595.1:0.0,NP_723137.1:0.0,NP_723138.1:0.0,NP_723139.1:0.0):0.25829,((NP_998616.2:0.01655,(XP_006521846.1:0.00055,((NP_001958.2:0.0,NP_038534.2:0.0):0.00055,(NP_001116510.1:0.00055,XP_006521847.1:0.00055)0.950:0.00590)0.000:0.00054)0.980:0.02384)0.960:0.03722,(NP_958918.1:0.03795,(NP_938180.1:0.04620,((NP_001407.1:0.0,NP_659207.1:0.0):0.00055,NP_001152847.1:0.01472)1.000:0.08716)0.480:0.00618)0.935:0.03650)1.000:0.12874)0.842:0.05543)0.962:0.07499)0.762:0.04817)1.000:0.25617,((XP_024389023.1:0.0,XP_024389022.1:0.0,XP_024389021.1:0.0):0.00054,((XP_024379881.1:0.0,XP_024379880.1:0.0,XP_024379879.1:0.0):0.01239,(XP_024377909.1:0.00729,(XP_024376064.1:0.0,XP_024376063.1:0.0):0.00289)0.814:0.00763)0.795:0.00795)0.985:0.05860)0.856:0.02762)0.274:0.01466)0.821:0.02105,((((XP_030488646.1:0.0,XP_030488645.1:0.0,XP_030488644.1:0.0,XP_030488643.1:0.0):0.05649,(CAA3011601.1:0.00055,(XP_022844496.1:0.00055,XP_022844486.1:0.00055)0.830:0.00387)0.998:0.07278)0.829:0.01712,((XP_003543580.1:0.0,XP_003546753.1:0.0,XP_006597198.1:0.0):0.01189,(XP_003531602.1:0.00254,XP_006583001.1:0.00255)0.931:0.01462)0.969:0.02204)0.767:0.01002,(PHT45875.1:0.00746,((XP_025887343.1:0.0,XP_010322838.1:0.0,XP_010322836.1:0.0):0.00055,XP_010322839.1:0.00055)0.905:0.00796)0.998:0.03846)0.674:0.01022)0.850:0.02147,(((((PHT32625.1:0.00054,(PHT32626.1:0.00257,(XP_004253094.1:0.00054,PHT32623.1:0.10659)0.239:0.00661)0.768:0.01011)0.874:0.00926,PHT40454.1:0.01033)0.768:0.00309,XP_004245077.1:0.00514)0.761:0.00340,XP_004253093.1:0.00748)0.927:0.01678,(XP_003522265.1:0.00254,XP_003526019.1:0.01033)0.996:0.03118)0.815:0.00992,((((XP_003533770.1:0.0,XP_003533771.1:0.0,XP_006587022.1:0.0):0.00227,(NP_001242064.1:0.00252,(XP_006597014.1:0.0,XP_006597015.1:0.0,XP_006597016.1:0.0):0.00053)0.878:0.01007)0.995:0.05050,(XP_030490377.1:0.01760,(XP_030490368.1:0.0,XP_030490365.1:0.0):0.00082)0.850:0.01454)0.820:0.01577,((CAA2956617.1:0.00054,(CAA2956618.1:0.00055,XP_022873155.1:0.17452)0.951:0.00054)0.963:0.02064,(((KAF2943044.1:0.0,KAB8085842.1:0.0,XP_015626460.1:0.0,EEE56296.1:0.0,EAY84464.1:0.0,BAF07792.1:0.0):0.01752,(EAZ02256.1:0.03483,((KAF2928325.1:0.0,KAB8103731.1:0.0,XP_025881899.1:0.0,XP_015643172.1:0.0,EAZ38180.1:0.0,BAF20395.1:0.0):0.00055,KAB8103732.1:0.00055)0.844:0.00055)0.938:0.01398)0.992:0.03716,(CAA2979016.1:0.00055,(CAA2979015.1:0.0,XP_022892747.1:0.0):0.00055)0.805:0.00698)0.498:0.01384)0.914:0.01396)0.767:0.00719);


# Gene tree of AT1G16340.3 and his homologues 

((((1007|1007.peg.3361:0.0,1008|1008.peg.2252:0.0):0.00055,1013|1013.peg.3330:0.00320)0.783:0.00323,((1001|1001.peg.5209:0.0,1003|1003.peg.3649:0.0):0.00352,(1009|1009.peg.5329:0.00840,((((2644499120:0.0,2071|2071.peg.2455:0.0):0.00312,((2644204007:0.0,2644482619:0.0,2070|2070.peg.3351:0.0,2077|2077.peg.3111:0.0,2063|2063.peg.4416:0.0,1014|1014.peg.4466:0.0):0.00055,1010|1010.peg.3796:0.00316)0.890:0.00643)0.984:0.02150,(1006|1006.peg.1477:0.00321,((2645151590:0.0,2645593934:0.0,2645605055:0.0,2067|2067.peg.4635:0.0,2058|2058.peg.1061:0.0,2061|2061.peg.5744:0.0):0.00642,(1005|1005.peg.3010:0.0,1004|1004.peg.684:0.0):0.00055)0.000:0.00055)0.768:0.00456)0.734:0.01188,((2644494734:0.0,2069|2069.peg.3137:0.0):0.06764,(((2645578321:0.0,2056|2056.peg.3812:0.0):0.01238,((2645512488:0.0,2060|2060.peg.4120:0.0):0.00636,(2645588148:0.0,2645588555:0.0,2057|2057.peg.162:0.0,2066|2066.peg.4345:0.0):0.00055)0.956:0.02045)0.999:0.05822,((2644654567:0.0,2064|2064.peg.1579:0.0,2076|2076.peg.4839:0.0):0.04075,(((2644450331:0.0,2644378108:0.0,2643808387:0.0,2644687883:0.0,2083|2083.peg.3504:0.0,1022|1022.peg.4463:0.0,1023|1023.peg.1191:0.0,2087|2087.peg.5411:0.0,2089|2089.peg.1745:0.0,2085|2085.peg.2718:0.0,2084|2084.peg.1211:0.0,2090|2090.peg.3192:0.0):0.00318,(((2644110224:0.0,2088|2088.peg.7127:0.0):0.01241,((2644145235:0.0,2644544338:0.0,2644332592:0.0,1021|1021.peg.2515:0.0,2081|2081.peg.2863:0.0,2080|2080.peg.978:0.0,2086|2086.peg.4526:0.0):0.00055,(2644109551:0.0,2088|2088.peg.6461:0.0):0.00053)0.752:0.00423)1.000:0.06823,(2644677882:0.0,2091|2091.peg.6493:0.0):0.02042)0.434:0.01055)0.988:0.04588,(((2645436244:0.0,2645405790:0.0,2054|2054.peg.2503:0.0,2053|2053.peg.2737:0.0):0.05187,((2645509800:0.0,2645585496:0.0,2645591193:0.0,2057|2057.peg.2758:0.0,2060|2060.peg.1473:0.0,2066|2066.peg.1727:0.0):0.02231,(2645577367:0.0,2056|2056.peg.2874:0.0):0.02367)0.939:0.03083)0.903:0.02830,(((((2518211247:0.00346,(2644239255:0.0,2068|2068.peg.1967:0.0):0.03028)0.871:0.01556,((2644005878:0.0,2079|2079.peg.3590:0.0):0.02828,((2510430168:0.00322,(2517743799:0.00316,2230704936:0.00055)0.778:0.00313)0.942:0.01990,((2644193103:0.0,2062|2062.peg.2705:0.0,1018|1018.peg.885:0.0):0.00986,1017|1017.peg.2389:0.02268)0.931:0.01762)0.573:0.00685)0.895:0.02109)0.948:0.03323,(1016|1016.peg.1969:0.08454,(1019|1019.peg.1793:0.00358,(1015|1015.peg.6574:0.00324,1020|1020.peg.2221:0.01286)0.810:0.00605)0.994:0.06318)0.839:0.02155)0.831:0.02579,(((2644658617:0.0,2078|2078.peg.3794:0.0,2065|2065.peg.3822:0.0):0.05012,1000|1000.peg.4459:0.02806)0.999:0.10172,((2643811831:0.0,2073|2073.peg.1987:0.0):0.10243,(2643567717:0.06909,(((((2644168873:0.0,2644347424:0.0,2006|2006.peg.4706:0.0,2007|2007.peg.1819:0.0):0.36691,((((((WP_011277103.1:1.28369,(((2546614230:0.0,2566724312:0.0):0.15158,((2558216379:0.14021,((2574821210:0.00505,((2533177555:0.0,2567617165:0.0,2567888018:0.0,2581793188:0.0,647975953:0.0):0.00055,(2553144136:0.0,650423873:0.0):0.00503)0.776:0.00251)0.809:0.00225,(2574730637:0.01012,(2547483015:0.00253,((2567822796:0.00252,2552696713:0.00252)0.000:0.00055,((2526381023:0.0,2537768654:0.0,2552637757:0.0,2552785738:0.0,2567646053:0.0,2570176725:0.0,2577296416:0.0):0.00252,(2539495077:0.0,2567561087:0.0,2567638000:0.0,2567843826:0.0,2567860620:0.0,2581113453:0.0,2583325891:0.0):0.00055)0.764:0.00055)0.000:0.00055)0.892:0.00503)0.543:0.00055)1.000:0.11130)0.974:0.05595,(2556968602:0.12602,(2566681018:0.11290,((2537769938:0.0,2552728141:0.0):0.00054,646299211:0.01733)1.000:0.12665)0.968:0.05346)0.872:0.02989)0.821:0.04175)0.973:0.57690,(XP_773655.1:0.47689,2570906780:0.51599)0.616:0.06434)1.000:2.21347)0.993:0.99062,((2645542319:0.20913,(2645556168:0.00055,((2644802380:0.01250,2645507711:0.02699)0.803:0.00709,2644868993:0.02360)0.774:0.01196)0.984:0.10468)0.701:0.06001,((2645528762:0.01777,(2643693217:0.03911,(2645118080:0.01961,(2644760343:0.00732,(2645607787:0.00799,2645112449:0.01012)0.967:0.01730)0.775:0.00852)0.767:0.01995)0.635:0.03244)0.999:0.16879,(2645560051:0.05162,(((2563784205:0.01456,(2644011548:0.00565,2644642208:0.01166)0.658:0.00971)0.758:0.00619,2644685335:0.00407)0.758:0.00347,(2644369946:0.00388,2644969509:0.00630)0.850:0.00662)0.878:0.02198)1.000:0.19307)0.845:0.08656)0.990:0.42644)0.849:0.18307,2645711582:0.36061)0.805:0.04441,((((2644205413:0.0,2644483814:0.0,2077|2077.peg.4420:0.0,2070|2070.peg.4537:0.0,1014|1014.peg.918:0.0,2063|2063.peg.5800:0.0):0.01634,1010|1010.peg.1936:0.01665)0.940:0.09625,(2593321971:0.01641,2565989042:0.02085)0.942:0.08925)1.000:0.50872,(((2630783504:0.02867,((((((((((2552766588:0.0,2566667532:0.0):0.00311,(2546621307:0.00309,(2533184508:0.0,2567380709:0.0,2567741407:0.0,2567779438:0.0):0.00929)0.000:0.00054)0.842:0.00310,((2548233569:0.0,2566605084:0.0):0.00309,2638550336:0.00055)0.000:0.00054)0.796:0.00314,(2566670809:0.00624,(2536339817:0.00483,(2536346649:0.00312,646303449:0.00313)0.775:0.00241)0.891:0.00826)0.773:0.00311)0.869:0.00728,((2567558084:0.0,2573822320:0.0,645634605:0.0,646310750:0.0):0.00314,((2558871013:0.0,2533795775:0.0,2552690474:0.0,2567767045:0.0,2567893874:0.0):0.00315,2567642420:0.00055)0.000:0.00055)0.970:0.01511)0.810:0.00258,(((2546611984:0.0,2566724492:0.0):0.01541,(2547717781:0.00926,2558098084:0.00055)0.913:0.00650)0.937:0.00053,2566615747:0.01548)0.800:0.00883)0.215:0.00054,(((2533902007:0.00310,2566688092:0.00055)0.922:0.00625,(((((2566525536:0.0,2573375217:0.0):0.00312,2566527175:0.00055)0.964:0.01566,(2569599006:0.00312,(((2567447738:0.00303,2567605156:0.00294)1.000:0.00054,2554570107:0.00312)0.000:0.00055,(((2511820228:0.0,2519517798:0.0,2520809948:0.0,2530847292:0.0,2530851151:0.0,2530855084:0.0,2530859017:0.0,2530862911:0.0,2530867260:0.0,2530874196:0.0,2530877539:0.0,2530881983:0.0,2531501823:0.0,2531506158:0.0,2531513251:0.0,2531516376:0.0,2533157797:0.0,2533160938:0.0,2533164532:0.0,2533179487:0.0,2533187690:0.0,2533193869:0.0,2533598838:0.0,2534269559:0.0,2534275485:0.0,2534281353:0.0,2534442732:0.0,2535452461:0.0,2535700712:0.0,2535920320:0.0,2535923347:0.0,2535928914:0.0,2535932578:0.0,2535936019:0.0,2535939371:0.0,2536329254:0.0,2536916916:0.0,2536920731:0.0,2537773787:0.0,2538380876:0.0,2538385146:0.0,2538387657:0.0,2538396872:0.0,2538408341:0.0,2538411517:0.0,2538415926:0.0,2538639549:0.0,2538994709:0.0,2539628855:0.0,2539632251:0.0,2539635569:0.0,2539638714:0.0,2539643999:0.0,2539647706:0.0,2539664437:0.0,2547188978:0.0,2548159240:0.0,2548167005:0.0,2548210098:0.0,2549723080:0.0,2549728075:0.0,2549731183:0.0,2549736046:0.0,2551803561:0.0,2552025976:0.0,2552434570:0.0,2552440583:0.0,2552469952:0.0,2552474026:0.0,2552484116:0.0,2552498461:0.0,2552506828:0.0,2552508145:0.0,2552513160:0.0,2552518649:0.0,2552529197:0.0,2552533439:0.0,2552569782:0.0,2552571994:0.0,2552583527:0.0,2552590111:0.0,2552606942:0.0,2552613015:0.0,2552620277:0.0,2552627417:0.0,2552633092:0.0,2552650651:0.0,2553794074:0.0,2554453485:0.0,2554459632:0.0,2554462517:0.0,2554466994:0.0,2554474157:0.0,2554480004:0.0,2554484995:0.0,2554491567:0.0,2554497563:0.0,2554502258:0.0,2554506356:0.0,2554508413:0.0,2554518180:0.0,2554534213:0.0,2554542442:0.0,2554551334:0.0,2554560350:0.0,2554582956:0.0,2554586522:0.0,2554588708:0.0,2554593515:0.0,2554622229:0.0,2554632216:0.0,2554650227:0.0,2555426646:0.0,2555688720:0.0,2555696942:0.0,2558502290:0.0,2562303495:0.0,2562647416:0.0,2563273747:0.0,2563286696:0.0,2563732908:0.0,2566133833:0.0,2566516769:0.0,2567387210:0.0,2567392067:0.0,2567394378:0.0,2567398997:0.0,2567402646:0.0,2567409608:0.0,2567413152:0.0,2567418566:0.0,2567426508:0.0,2567431084:0.0,2567434810:0.0,2567438943:0.0,2567443455:0.0,2567451094:0.0,2567456666:0.0,2567456947:0.0,2567466685:0.0,2567470828:0.0,2567473262:0.0,2567484948:0.0,2567486975:0.0,2567491439:0.0,2567494159:0.0,2567499276:0.0,2567505345:0.0,2567509446:0.0,2567512470:0.0,2567516323:0.0,2567525982:0.0,2567529064:0.0,2567533680:0.0,2567536069:0.0,2567545720:0.0,2567549189:0.0,2567553077:0.0,2567564614:0.0,2567567807:0.0,2567572995:0.0,2567577910:0.0,2567582629:0.0,2567589991:0.0,2567593710:0.0,2567598003:0.0,2567609037:0.0,2567614948:0.0,2567622403:0.0,2567625825:0.0,2567629830:0.0,2567635760:0.0,2567647972:0.0,2567655297:0.0,2567659612:0.0,2567660175:0.0,2567665748:0.0,2567670015:0.0,2567673597:0.0,2567678076:0.0,2567690628:0.0,2567695853:0.0,2567697471:0.0,2567704202:0.0,2567706442:0.0,2567710239:0.0,2567715084:0.0,2567718645:0.0,2567723536:0.0,2567730777:0.0,2567735167:0.0,2567737204:0.0,2567756194:0.0,2567758638:0.0,2567764464:0.0,2567770656:0.0,2567775739:0.0,2567784960:0.0,2567786918:0.0,2567794867:0.0,2567798781:0.0,2567803826:0.0,2567807399:0.0,2567816566:0.0,2567820680:0.0,2567828409:0.0,2567831622:0.0,2567840719:0.0,2567851915:0.0,2567869059:0.0,2567874840:0.0,2567877321:0.0,2567879144:0.0,2567899935:0.0,2568166924:0.0,2568253581:0.0,2568258737:0.0,2568260979:0.0,2568269993:0.0,2568273793:0.0,2568277807:0.0,2568283127:0.0,2568286113:0.0,2568293443:0.0,2568299129:0.0,2568304447:0.0,2568315493:0.0,2568318291:0.0,2568320298:0.0,2568326888:0.0,2568475027:0.0,2568480940:0.0,2568483286:0.0,2568487079:0.0,2568490778:0.0,2568711895:0.0,2568886960:0.0,2569023841:0.0,2569451264:0.0,2569464375:0.0,2569472301:0.0,2569488200:0.0,2569627186:0.0,2569905112:0.0,2570011726:0.0,2570062627:0.0,2570227647:0.0,2570514312:0.0,2570534536:0.0,2570565752:0.0,2570580141:0.0,2570588959:0.0,2570753050:0.0,2570906454:0.0,2570973688:0.0,2570982103:0.0,2571535306:0.0,2571544576:0.0,2572023000:0.0,2572686168:0.0,2572852878:0.0,2572969387:0.0,2573063154:0.0,2573753685:0.0,2573799781:0.0,2573957329:0.0,2574841756:0.0,2575450133:0.0,2576654050:0.0,2576878221:0.0,2577182206:0.0,2579886624:0.0,2579917389:0.0,2580058292:0.0,2580084057:0.0,2580140451:0.0,2580361587:0.0,2580497137:0.0,2580513704:0.0,2580684461:0.0,2580794084:0.0,2580832885:0.0,2580839520:0.0,2580929378:0.0,2581094282:0.0,2581150723:0.0,2581228271:0.0,2581423177:0.0,2581616675:0.0,2581790542:0.0,2581861346:0.0,2582022937:0.0,2582284727:0.0,2582290166:0.0,2582299907:0.0,2582383838:0.0,2582465699:0.0,2583220073:0.0,2583318935:0.0,2583356060:0.0,2583359388:0.0,2583363813:0.0,2583372858:0.0,2583385903:0.0,2583399470:0.0,2583566198:0.0,2583581234:0.0,2583593921:0.0,2583596133:0.0,2583600350:0.0,2583609480:0.0,2583640257:0.0,2583763371:0.0,2583780312:0.0,2583783331:0.0,2583819736:0.0,2583848027:0.0,2584165650:0.0,2598165962:0.0,2624048864:0.0,2641300008:0.0,642587647:0.0,643439373:0.0,645201199:0.0,647113595:0.0,650504569:0.0):0.00055,2581343093:0.00310)0.000:0.00055,(((2548161179:0.0,2567420927:0.0,2567462197:0.0,2567896813:0.0,2568242846:0.0,2570057530:0.0,2582437747:0.0):0.00312,2530870366:0.00314)0.000:0.00055,((((2567724736:0.0,2567883799:0.0):0.00312,(2539651360:0.0,2567846150:0.0,2580212941:0.0):0.00055)0.842:0.00312,643433637:0.00999)0.000:0.00055,2583752108:0.00310)0.000:0.00055)0.491:0.00055)0.492:0.00055)0.000:0.00055)0.844:0.00659)0.952:0.01283,2566540577:0.01258)0.762:0.00343,2537763440:0.00311)0.000:0.00054)0.788:0.00313,2566705784:0.01594)0.845:0.00620)0.827:0.00336,(((((2645430883:0.0,2536333643:0.0,2566572726:0.0,2566639921:0.0,646296691:0.0):0.01250,2566709525:0.00625)0.416:0.00313,(2552696723:0.00055,((2595080700:0.0,2526381033:0.0,2533177565:0.0,2537768664:0.0,2539495087:0.0,2547483025:0.0,2552637767:0.0,2552785748:0.0,2553144146:0.0,2567561077:0.0,2567617175:0.0,2567638010:0.0,2567646043:0.0,2567822786:0.0,2567843815:0.0,2567860610:0.0,2567888028:0.0,2570176715:0.0,2574821200:0.0,2581113443:0.0,2581793178:0.0,647975963:0.0,650423863:0.0):0.00055,(2574730627:0.00311,(2577296426:0.00055,2583325881:0.00308)0.797:0.00309)0.000:0.00055)0.919:0.00311)0.000:0.00054)0.939:0.01226,2547358607:0.00055)0.728:0.00625,((2539653811:0.0,2566531981:0.0,2566536556:0.0,2628387468:0.0):0.00282,((2558216494:0.00308,2610408851:0.00636)0.940:0.01212,(2644361574:0.0,2546629228:0.0,2566760451:0.0,2566763333:0.0):0.01934)0.393:0.00553)0.981:0.02033)0.894:0.00877)0.394:0.00314,((2556969763:0.00309,(((2533039079:0.0,2566675067:0.0):0.00346,(2566556588:0.00309,((2566689937:0.0,646306161:0.0):0.00055,2536354534:0.00308)0.000:0.00055)0.914:0.00900)0.475:0.00626,(2552863371:0.00311,2641387725:0.00310)0.886:0.00053)0.831:0.00586)0.813:0.00318,((2537771767:0.0,2552727763:0.0):0.00619,646301170:0.00055)0.911:0.00617)0.000:0.00054)0.783:0.00302,2566680885:0.01249)0.827:0.01855)1.000:0.23742,(2644900607:0.06289,(2644972909:0.04889,((2645039738:0.02941,(2643585416:0.00822,(((2644624229:0.0,2643873233:0.0):0.00666,(2645628598:0.00938,((2644184740:0.00311,((2644782152:0.00634,(2644880952:0.00311,2643845446:0.00055)0.762:0.00310)0.886:0.00624,2643952156:0.00054)0.000:0.00055)0.862:0.00314,(2556983653:0.0,2520475700:0.0,2521870632:0.0,2521814478:0.0,2643482972:0.0):0.00054)0.420:0.00054)0.829:0.00906)0.672:0.00618,(2639087817:0.01553,(2644285690:0.0,2510290870:0.0):0.00312)0.927:0.01301)0.779:0.00676)0.910:0.02433)0.420:0.02083,2645416895:0.05308)0.517:0.01561)0.830:0.02029)0.918:0.05645)0.984:0.13412,((((2518272140:0.04443,2644467183:0.02950)0.997:0.07990,(((2643487901:0.0,2643570895:0.0,2643552849:0.0,2643526963:0.0):0.01923,2520437803:0.00055)0.941:0.02401,(2644401753:0.00956,2644329152:0.00304)0.000:0.00565)0.997:0.06911)0.717:0.02585,((2644905078:0.11522,2644909480:0.10041)0.955:0.05620,((2645308280:0.01869,2644991857:0.01150)0.990:0.06551,(2643860392:0.00053,(2643981752:0.01190,2644119871:0.01708)0.332:0.01412)1.000:0.11486)0.753:0.01941)0.464:0.02088)0.948:0.07303,(2595527456:0.16901,((2640047805:0.00055,2520562296:0.00308)0.983:0.07357,((2639836575:0.0,2595558245:0.0):0.06854,2595451957:0.06691)0.992:0.07696)0.919:0.05563)0.998:0.15581)0.944:0.12365)1.000:0.27313)0.961:0.10977)0.944:0.12164,((((2644045672:0.09249,2644040726:0.10735)1.000:0.25119,(2644860154:0.14641,(2644951804:0.00320,2645087678:0.00055)1.000:0.11756)0.814:0.04768)0.977:0.11510,(((2644528543:0.08734,(2643975579:0.04386,((2643940760:0.0,2644695789:0.0,2643815735:0.0):0.00560,(2643878151:0.0,2644659456:0.0,2644700795:0.0):0.01154)0.512:0.01434)0.907:0.03128)0.999:0.09672,((((2644936600:0.01378,(2643915410:0.01831,2643908872:0.00897)0.960:0.02572)0.979:0.04252,(2640078172:0.02617,(2645045906:0.00945,2645455222:0.00405)0.988:0.04734)0.905:0.03037)0.991:0.04487,(2558296409:0.05007,(2643829839:0.03325,(2643894249:0.00934,2644476451:0.00455)0.982:0.03267)0.938:0.02606)0.903:0.02683)0.614:0.01159,2595446714:0.10861)0.844:0.02622)0.998:0.10870,(((2643745518:0.00714,(2644221380:0.00055,(2644257863:0.00526,2643935915:0.01563)0.691:0.00457)0.479:0.00874)0.930:0.03384,(((2644956784:0.0,2644981442:0.0):0.00482,2644965974:0.02066)0.404:0.01344,((2644293916:0.00621,(2643991211:0.00956,2643864848:0.00055)0.853:0.00055)0.859:0.00992,(2644644568:0.04610,2645480599:0.05514)0.791:0.00787)0.945:0.02523)0.995:0.05888)1.000:0.17058,(((((2644141852:0.0,2643968356:0.0):0.06295,(((2645054653:0.06221,(2644475454:0.00055,2643798450:0.00270)0.990:0.06207)0.861:0.05755,(2645401556:0.04381,((2644356812:0.01223,2644254044:0.00053)0.998:0.05445,(2643789071:0.00506,2644213926:0.01402)0.987:0.04039)0.780:0.02869)0.924:0.05248)0.822:0.02832,((2521669487:0.02580,2645513157:0.06081)1.000:0.10393,(2644030051:0.06167,((2558851400:0.00053,2597028795:0.00949)1.000:0.08164,2640391383:0.07511)0.852:0.03284)0.884:0.03350)0.764:0.03242)0.983:0.05432)0.956:0.03801,((2639079288:0.04816,(2645000993:0.05239,((2644469192:0.03191,(2644162803:0.00055,(2643538764:0.0,2518271509:0.0,2643551562:0.0):0.00938)0.899:0.01172)0.502:0.01520,((2644074487:0.0,2644059892:0.0):0.04058,2644807213:0.05669)0.951:0.04027)0.446:0.01275)0.931:0.02255)0.814:0.01177,2645108155:0.05648)0.827:0.01216)0.956:0.02659,(2644338345:0.05802,2644245710:0.06032)0.946:0.02700)0.684:0.01573,2644304276:0.06122)0.854:0.02950)0.968:0.08054)0.878:0.07047)0.995:0.15158,((XP_024360066.1:0.0,XP_024360065.1:0.0):0.14350,((EEC69018.1:0.19921,((KAF2907102.1:0.0,KAF2907101.1:0.0,KAB8116956.1:0.0):0.00055,(XP_015618614.1:0.0,BAF29420.1:0.0):0.00299)0.992:0.00055)0.968:0.05051,((XP_019102765.1:0.0,XP_010668317.1:0.0,XP_010668308.1:0.0):0.06437,(((AT1G16340.3:0.05830,((RID75321.1:0.00609,(RID54785.1:0.00055,(XP_009104526.1:0.00302,KAG5379981.1:0.07024)0.305:0.00055)0.928:0.01003)0.850:0.00621,(KAG5410372.1:0.00300,(XP_033140328.1:0.0,XP_009128363.1:0.0):0.00055)0.872:0.00055)0.990:0.04555)0.147:0.01360,((XP_030507337.1:0.0,XP_030507336.1:0.0):0.07859,(XP_006602856.1:0.00983,(NP_001242237.1:0.00295,XP_006586703.1:0.00055)0.900:0.01120)0.996:0.05396)0.908:0.02394)0.831:0.01617,(((CAA3028618.1:0.0,XP_022892315.1:0.0,XP_022892314.1:0.0,XP_022892313.1:0.0):0.00054,(CAA3028617.1:0.0,XP_022892316.1:0.0):0.00055)0.998:0.05246,(PHT34746.1:0.01043,NP_001233887.2:0.02988)0.968:0.02895)0.991:0.03983)0.488:0.01034)0.818:0.04278)0.952:0.10890)1.000:0.51579)0.277:0.05651)0.989:0.15566,(((2645320888:0.0,2645638844:0.0,2037|2037.peg.3396:0.0,2048|2048.peg.504:0.0):0.00627,(2645105981:0.0,2044|2044.peg.3661:0.0):0.00055)1.000:0.27343,(2644795540:0.21788,((2644842505:0.07397,(2644866964:0.00436,2644860861:0.00479)0.991:0.11325)1.000:0.21669,(2645619467:0.06827,2645136730:0.08309)0.999:0.14494)0.051:0.03594)0.965:0.09476)0.966:0.09695)0.326:0.06325)0.889:0.07792,(((2643756328:0.10876,((2593307091:0.08639,((((2644999775:0.0,2025|2025.peg.3435:0.0):0.02912,((2645025779:0.0,2645014361:0.0,2645009685:0.0,2039|2039.peg.1801:0.0,2026|2026.peg.3023:0.0,2030|2030.peg.2851:0.0):0.00055,(2645649530:0.0,2645178160:0.0,2046|2046.peg.3485:0.0,2027|2027.peg.585:0.0):0.00290)0.990:0.03653)0.911:0.03771,(((2645338658:0.0,2645034315:0.0,2040|2040.peg.1635:0.0,2034|2034.peg.4197:0.0):0.02717,(((2645392352:0.0,2036|2036.peg.2062:0.0):0.02477,((2645268209:0.0,2021|2021.peg.1602:0.0):0.00075,((2645322804:0.0,2038|2038.peg.1191:0.0):0.00273,((2645187168:0.0,2645676725:0.0,2049|2049.peg.1444:0.0,2028|2028.peg.1262:0.0):0.00055,(2645637228:0.0,2045|2045.peg.3624:0.0):0.00277)0.000:0.00055)0.910:0.00250)0.957:0.02117)0.945:0.02260,(2645020484:0.0,2031|2031.peg.1237:0.0):0.02936)0.727:0.00684)0.860:0.01707,((2645311403:0.0,2032|2032.peg.1305:0.0):0.00666,((2645289277:0.0,2645169487:0.0,2029|2029.peg.4634:0.0,2020|2020.peg.1188:0.0):0.01711,((2645300521:0.0,2024|2024.peg.1189:0.0):0.00676,(2645161059:0.0,2019|2019.peg.888:0.0):0.00678)0.000:0.00054)0.000:0.00055)0.981:0.03287)0.859:0.02129)0.992:0.07402,(((2608531463:0.0,2593336905:0.0):0.00998,((2576800015:0.0,2643609334:0.0,2608524819:0.0):0.00947,(((2593304795:0.04230,(2608537907:0.00308,2593331067:0.00055)0.320:0.00054)0.781:0.00302,(2639074095:0.00054,(2645567494:0.0,2043|2043.peg.4001:0.0):0.00925)0.456:0.00318)0.309:0.00053,(2593318729:0.0,2521718490:0.0,2593299882:0.0):0.00054)0.915:0.00921)0.882:0.01605)0.966:0.06055,((2645613827:0.0,2047|2047.peg.4112:0.0):0.05296,((2645381958:0.0,2042|2042.peg.599:0.0):0.00890,(2033|2033.peg.3478:0.00310,((2645278146:0.0,2645370577:0.0,2041|2041.peg.3427:0.0,2022|2022.peg.1964:0.0):0.00055,(2645291206:0.0,2645376557:0.0,2023|2023.peg.1562:0.0,2035|2035.peg.4194:0.0):0.00310)0.000:0.00055)0.735:0.00375)0.993:0.05715)0.030:0.02350)0.957:0.05415)0.907:0.04969)0.987:0.07866,((2645101563:0.00302,2004|2004.peg.6659:0.00055)1.000:0.10327,(2644288416:0.00293,2093|2093.peg.1321:0.00055)0.987:0.06905)0.983:0.06695)0.832:0.05100)0.805:0.03553,(((2644729396:0.0,2001|2001.peg.1844:0.0):0.05803,((2644747128:0.0,2003|2003.peg.5183:0.0):0.05811,((2582561578:0.05201,(2644735546:0.0,2002|2002.peg.2612:0.0):0.08688)0.923:0.02559,(2645707708:0.0,2000|2000.peg.3291:0.0):0.05717)0.521:0.00899)0.880:0.02165)0.994:0.09417,(2597236144:0.00054,2643597265:0.00055)1.000:0.31733)0.858:0.03775)0.736:0.01545,(2645288400:0.0,2645170791:0.0,2029|2029.peg.3774:0.0,2020|2020.peg.2473:0.0):0.30617)0.274:0.04563)0.987:0.08375,((2645047103:0.15845,2645645250:0.08020)1.000:0.17364,(2644132135:0.06631,(((2643839956:0.0,2016|2016.peg.3388:0.0):0.04819,(2643771605:0.0,2015|2015.peg.1718:0.0):0.03444)0.976:0.03995,(((2644155684:0.0,2643987360:0.0,2012|2012.peg.3588:0.0,2017|2017.peg.3840:0.0):0.02855,2018|2018.peg.2050:0.01264)0.990:0.04726,(2643775662:0.0,2014|2014.peg.1212:0.0,2013|2013.peg.1210:0.0):0.06530)0.856:0.01935)0.489:0.02907)0.995:0.09646)0.255:0.01574)0.916:0.04053,((2643497157:0.0,2563857800:0.0):0.00055,2640053928:0.00326)0.999:0.10115)0.959:0.04989)0.969:0.06321)0.562:0.02984)0.443:0.02276)0.892:0.02241,(2643478046:0.13301,((2562541533:0.01631,((2643919127:0.0,2075|2075.peg.2397:0.0):0.00947,((2521664652:0.0,2529488139:0.0):0.01954,(2521857294:0.00055,(2644518391:0.0,2072|2072.peg.59:0.0):0.00629)0.880:0.00630)0.866:0.00638)0.846:0.00828)0.960:0.02643,(((2645471423:0.0,2059|2059.peg.1596:0.0):0.00082,((2644924456:0.0,2050|2050.peg.1330:0.0,2051|2051.peg.2060:0.0):0.00055,(2643857736:0.0,2074|2074.peg.4106:0.0):0.00319)0.954:0.00246)0.961:0.02890,((2645272705:0.0,2052|2052.peg.1365:0.0):0.01172,2645415475:0.03119)0.999:0.06005)0.243:0.01606)0.940:0.03060)0.806:0.02558)0.918:0.03321)0.871:0.02185)0.933:0.02101)0.762:0.00697)0.975:0.03426)0.746:0.00833)0.905:0.01416)0.714:0.00856)0.760:0.00285)0.942:0.00977,1002|1002.peg.1325:0.00324,((1024|1024.peg.1871:0.0,1011|1011.peg.2136:0.0):0.00323,1012|1012.peg.3409:0.00055)0.000:0.00055);


# Gene tree of AT1G16780.3 and his homologues 

((2644008002:0.0,2079|2079.peg.5690:0.0):0.04789,(2510433177:0.0,2517744225:0.0,2230701202:0.0):0.03183,((1020|1020.peg.2159:0.00355,(1019|1019.peg.5987:0.0,1015|1015.peg.2363:0.0):0.00721)0.999:0.03341,(((2518209927:0.04935,((2643477577:0.07375,(2643809927:0.0,2073|2073.peg.106:0.0):0.08763)0.985:0.03336,((((2643567298:0.12870,(((2643986804:0.0,2644157649:0.0,2017|2017.peg.3286:0.0,2012|2012.peg.5541:0.0):0.03066,2018|2018.peg.192:0.01245)0.991:0.04304,(2644130174:0.03855,((2643775241:0.0,2014|2014.peg.799:0.0,2013|2013.peg.798:0.0):0.04436,((2643773665:0.0,2015|2015.peg.3760:0.0):0.02693,(2643837640:0.0,2016|2016.peg.1103:0.0):0.02095)0.931:0.01680)0.997:0.03815)0.958:0.02574)0.999:0.04474)0.901:0.02455,((2640051138:0.0,2643496353:0.0,2563856750:0.0):0.08062,((2645643049:0.09293,(2645619543:0.03787,2645136659:0.02770)0.982:0.04804)1.000:0.11321,((((((2644345905:0.0,2007|2007.peg.325:0.0):0.00174,(2644164824:0.0,2006|2006.peg.700:0.0):0.00055)0.992:0.06185,(((2643966563:0.0,2011|2011.peg.3774:0.0):0.02158,((2645141035:0.0,2008|2008.peg.1841:0.0):0.00842,(2644916802:0.0,2005|2005.peg.2401:0.0):0.00055)0.991:0.02543)0.998:0.05150,((2644412323:0.0,2009|2009.peg.2102:0.0):0.01569,(2643911080:0.0,2010|2010.peg.1681:0.0):0.03416)0.673:0.03783)0.998:0.07577)1.000:0.15660,((2643597314:0.0,2597236194:0.0):0.17973,(2565990272:0.00461,2593323853:0.01874)1.000:0.17681)1.000:0.20724)0.996:0.10786,((2643756116:0.12335,((2645101403:0.0,2004|2004.peg.6503:0.0):0.07770,(2644288206:0.0,2093|2093.peg.1115:0.0):0.07454)0.965:0.05534)0.875:0.06394,(((2644046121:0.12927,(2645073985:0.08777,((((2645520445:0.05681,2645156403:0.08836)0.913:0.02426,(2644794989:0.05432,((2644829396:0.00174,2644852897:0.00055)0.916:0.00639,(2644804873:0.00716,((2644866118:0.00345,2644861715:0.00177)0.923:0.00517,(2644845550:0.00692,(((2644988087:0.00696,2644840863:0.01047)0.000:0.00055,2645086448:0.00514)0.152:0.00177,2644949607:0.00864)0.757:0.00176)0.920:0.00519)0.890:0.00494)0.946:0.00966)1.000:0.05999)0.949:0.02168)0.848:0.01389,(2645122727:0.07107,2644931007:0.09578)0.995:0.04774)0.993:0.04276,((2643689667:0.12357,(2565999619:0.02122,2644125707:0.01302)1.000:0.10618)0.988:0.04875,(2644857637:0.09574,((2644833728:0.00838,2645120710:0.00603)0.997:0.03444,((2644777871:0.01489,(2644823179:0.00395,(2644812245:0.00053,(2644921486:0.00352,2644912354:0.00184)0.435:0.00180)0.969:0.01201)0.141:0.00445)0.069:0.00703,(2644855750:0.01392,(2644767247:0.01114,2644820148:0.00478)0.357:0.00434)0.972:0.01689)0.955:0.02299)1.000:0.08356)0.865:0.03021)0.988:0.03946)0.988:0.05840)0.978:0.07191)0.641:0.05714,2644040442:0.07072)1.000:0.27291,(((((2644435274:0.07633,2644390285:0.05011)0.967:0.04536,((2524898558:0.03865,(2563435091:0.08370,((2521696871:0.00896,2521769667:0.01852)0.978:0.02113,(2644628065:0.03166,(2644437525:0.00641,2521679983:0.00345)0.990:0.02156)0.969:0.01753)0.858:0.01373)0.982:0.02934)1.000:0.08284,((2639099487:0.0,2563398300:0.0):0.04012,((2643763444:0.0,2644463688:0.0):0.04116,2644405071:0.05995)0.378:0.01519)0.961:0.03580)0.927:0.04274)0.998:0.18729,((2643851498:0.00061,2644137912:0.00081)1.000:0.32041,((((2645157412:0.0,2645357767:0.0,2645015852:0.0):0.15673,(2644454870:0.11492,2645724101:0.15590)0.974:0.06133)0.109:0.02039,(2644536221:0.13582,2645721956:0.20009)0.853:0.05565)1.000:0.11448,(((2583211514:0.05538,(2644116102:0.0,2644098741:0.0):0.04303)0.962:0.02798,(2644034776:0.05043,2643962057:0.10243)0.862:0.02924)1.000:0.18064,((2644532616:0.0,2643824833:0.0):0.07090,((2644322880:0.08143,(2645331569:0.00111,2645408249:0.00181)1.000:0.08742)0.999:0.06820,(2645145819:0.16099,2644229466:0.07808)0.256:0.01889)0.969:0.04418)0.998:0.10288)1.000:0.14423)0.994:0.10224)0.485:0.09707)1.000:0.95671,((((XP_024400646.1:0.0,XP_024400645.1:0.0):0.02910,(XP_024384941.1:0.0,XP_024384933.1:0.0,XP_024384924.1:0.0):0.05354)0.978:0.18296,((((XP_030496803.1:0.08102,(AT1G16780.3:0.04740,((XP_009106608.2:0.0,XP_009106607.2:0.0):0.01138,(KAG5410313.1:0.00292,(XP_009128321.1:0.0,XP_009128320.1:0.0):0.00054)0.621:0.00691)0.997:0.04150)1.000:0.06523)0.251:0.01112,(XP_003529416.1:0.01470,(XP_006585681.1:0.0,XP_006585682.1:0.0,XP_006585683.1:0.0):0.01325)1.000:0.07314)0.815:0.01727,((PHT50577.1:0.00973,(XP_025886203.1:0.00055,(XP_010320055.1:0.0,NP_001274711.1:0.0):0.00053)0.988:0.02039)1.000:0.07547,((XP_022888391.1:0.0,XP_022888390.1:0.0,XP_022888389.1:0.0):0.03154,((((XP_022880139.1:0.00055,(XP_022880129.1:0.00198,XP_022880135.1:0.00054)1.000:0.00342)0.568:0.00426,((XP_022880125.1:0.00053,((CAA2979266.1:0.00054,(CAA2979264.1:0.00055,CAA2979265.1:0.00055)1.000:0.02754)0.000:0.00053,XP_022880127.1:0.00055)0.882:0.00187)0.374:0.00345,(XP_022880133.1:0.00055,((XP_022880131.1:0.00328,(XP_022880137.1:0.00054,XP_022880130.1:0.00319)0.933:0.01694)0.000:0.00054,XP_022880138.1:0.00053)0.960:0.01712)0.000:0.00054)0.000:0.00054)0.929:0.00164,XP_022880134.1:0.00055)0.724:0.00165,(XP_022880128.1:0.00054,(XP_022880132.1:0.00055,(CAA2979267.1:0.00055,XP_022880126.1:0.00055)0.000:0.00055)0.361:0.00055)0.999:0.02421)0.986:0.02120)0.988:0.03174)0.619:0.02606)0.922:0.03881,(EEC73348.1:0.00156,((KAF2945168.1:0.0,KAF2945167.1:0.0,XP_015625568.1:0.0,EEE57137.1:0.0,BAF08965.1:0.0):0.00055,((XP_025879382.1:0.0,XP_025879381.1:0.0,XP_025879380.1:0.0):0.00055,XP_025879383.1:0.01507)0.000:0.00054)0.780:0.00156)1.000:0.07163)0.839:0.10213)1.000:1.14975,((XP_001348715.1:0.80874,(XP_003863215.1:0.81180,((((((KAF2925464.1:0.0,KAB8101450.1:0.0,XP_015643295.1:0.0,EAZ36023.1:0.0,EAY99896.1:0.0,BAF18880.1:0.0):0.00055,KAF2925465.1:0.01976)0.999:0.04900,(KAF2947480.1:0.03210,(KAB8089370.1:0.00055,(EAZ24976.1:0.00055,(KAF2947482.1:0.0,KAB8089369.1:0.0,XP_015626907.1:0.0,EAY87900.1:0.0,BAF10336.1:0.0):0.00055)0.998:0.00054)0.867:0.00053)1.000:0.06681)0.998:0.04670,((XP_010691127.1:0.05245,(((((XP_003528302.1:0.00152,XP_003531725.1:0.00159)1.000:0.03996,XP_030491831.1:0.05289)0.555:0.01482,(((CAA2933878.1:0.00055,CAA2933877.1:0.10922)0.981:0.01599,(XP_022889757.1:0.00055,(CAA3023617.1:0.00156,XP_022889756.1:0.00055)1.000:0.00055)0.997:0.02981)0.970:0.01731,((PHT46002.1:0.01985,XP_004241690.1:0.01608)0.994:0.02699,(PHT47480.1:0.02660,NP_001307479.1:0.01491)0.970:0.01661)0.972:0.02076)0.582:0.01032)0.402:0.00989,((KAG5381337.1:0.0,RID56534.1:0.0,NP_001288927.1:0.0):0.05245,(((KAG5392333.1:0.0,XP_009148959.2:0.0):0.00055,RID57721.1:0.00153)0.955:0.00966,((KAG5387099.1:0.0,RID48405.1:0.0,XP_009117814.1:0.0):0.01353,(KAG5390840.1:0.00154,(RID51892.1:0.0,NP_001288904.1:0.0):0.00055)0.927:0.00703)0.344:0.00543)0.999:0.04110)1.000:0.05305)0.697:0.01348,(((XP_022886211.1:0.00326,(CAA3002566.1:0.00054,CAA3002567.1:0.00055)0.895:0.00053)1.000:0.07717,(NP_001265905.2:0.03905,(XP_004251737.1:0.02090,PHT52340.1:0.02937)0.995:0.03397)0.932:0.02285)0.925:0.01707,((XP_003542656.1:0.04430,XP_030510341.1:0.05085)0.822:0.01223,XP_010687850.1:0.08122)0.597:0.01295)0.917:0.01341)0.888:0.01922)0.966:0.02461,(((KAF2943469.1:0.0,XP_015625613.1:0.0,EEE56454.1:0.0):0.00055,KAF2943470.1:0.01154)0.993:0.03264,((EAZ01854.1:0.00055,(EEE66103.1:0.00306,(KAB8103283.1:0.0,XP_015643082.1:0.0,BAF20098.1:0.0):0.00055)0.000:0.00054)0.000:0.00054,(((KAF2927787.1:0.00055,KAF2927788.1:0.00860)1.000:0.00589,KAF2927785.1:0.16295)0.000:0.00053,KAF2927784.1:0.00055)0.812:0.00155)0.999:0.04302)0.999:0.07674)0.598:0.02549)0.987:0.05818,((XP_030506304.1:0.07172,(XP_004230300.1:0.09795,(XP_003555808.1:0.00055,XP_006605822.1:0.00054)1.000:0.11178)0.393:0.01617)0.958:0.04706,((((KAF2949967.1:0.0,XP_015613766.2:0.0):0.00054,(KAB8081274.1:0.0,BAF04852.1:0.0,BAB63873.1:0.0):0.00055)0.871:0.01378,(EAY73863.1:0.02505,EAZ11737.1:0.21108)0.587:0.02729)1.000:0.20731,(EEE62395.1:0.09274,((KAF2929252.1:0.0,KAB8098197.1:0.0,XP_015637888.1:0.0,BAF16615.1:0.0):0.00055,EAY96623.1:0.01389)0.018:0.01079)1.000:0.26884)0.998:0.10991)0.908:0.04212)0.993:0.12801,(XP_024380504.1:0.01084,(XP_024380488.1:0.01766,XP_024386543.1:0.09591)0.766:0.00404)0.999:0.18803)0.993:0.33428)0.949:0.25188)1.000:0.59615,((2645562796:0.12497,(2644371673:0.03139,(2644966573:0.02336,(2644012418:0.02666,(2563781060:0.00643,(2644640984:0.01362,2644684431:0.02864)0.692:0.00770)0.963:0.01270)0.997:0.03103)0.707:0.02564)0.987:0.12223)1.000:0.43682,((2644760474:0.03850,(2645528865:0.14730,(2645117914:0.04667,2643694661:0.06398)0.814:0.02257)0.746:0.02297)1.000:0.22862,(2645545280:0.30421,(2644869576:0.03004,(2644801748:0.03604,(2645553987:0.01448,2645507042:0.01660)0.956:0.01795)0.828:0.02108)1.000:0.23909)0.886:0.07088)0.986:0.16105)1.000:0.45917)0.998:0.36073)0.394:0.16577)1.000:0.47942,((((2643832018:0.03582,(2644478893:0.00212,2643896346:0.00055)0.972:0.02959)0.991:0.06510,(2558296812:0.08861,(2595448983:0.02923,((2640050204:0.0,2520559920:0.0):0.03337,((2595559212:0.0,2639838053:0.0):0.00443,2595452860:0.01673)0.941:0.01313)0.125:0.01027)0.991:0.05992)1.000:0.15163)0.994:0.08965,((2643914850:0.04873,2643909301:0.04498)1.000:0.13890,((2644530083:0.08003,((2643816056:0.00055,(2644697094:0.00055,2643939132:0.00150)0.828:0.00146)0.999:0.05002,(2644661792:0.00053,(2644699934:0.00150,2643881022:0.00055)0.842:0.00148)0.994:0.03385)0.991:0.06937)0.674:0.03320,(2643977598:0.13567,(2644937235:0.05726,(2640079501:0.05415,(2645456943:0.01778,2645043844:0.02952)1.000:0.08702)0.947:0.05247)0.986:0.05054)0.807:0.02420)0.208:0.01733)0.923:0.04040)0.998:0.17105,(((((2645399487:0.07550,2644906407:0.04405)1.000:0.11932,((2644471885:0.0,2643800335:0.0):0.20424,2645058871:0.15394)0.957:0.06994)0.735:0.03478,((2643788094:0.00893,2644216303:0.02104)1.000:0.13024,(2644255294:0.01397,2644359816:0.02389)1.000:0.08629)0.825:0.03611)0.953:0.04556,2644030414:0.15156)1.000:0.16857,(((2645004484:0.04779,(2644991170:0.01042,2645307803:0.00583)0.996:0.04639)1.000:0.06440,((2645110876:0.08855,2639077656:0.08056)0.867:0.03583,(((2644645491:0.01565,((2644958857:0.0,2644979147:0.0):0.00055,2644963767:0.00193)0.948:0.01144)0.981:0.01719,((2643990444:0.02218,(2644296090:0.0,2643864889:0.0):0.01278)0.993:0.02879,(2644062578:0.00209,2644076392:0.00372)1.000:0.06640)0.889:0.01090)0.994:0.04372,(2644468051:0.02479,(((2518271757:0.0,2643551096:0.0,2643538541:0.0):0.02766,2644160696:0.03222)0.968:0.02900,((2520437509:0.00625,(2643553154:0.00538,(2643488202:0.00138,(2643526661:0.0,2643571207:0.0):0.00055)0.000:0.00055)0.935:0.00638)0.984:0.01809,(2644327495:0.01117,2644401590:0.00918)0.627:0.00932)0.997:0.03074)0.003:0.01582)1.000:0.10321)0.867:0.03146)0.157:0.01787)0.998:0.08200,(((2643969262:0.0,2644140836:0.0):0.08060,2644245607:0.14957)0.987:0.07385,(2644337481:0.15311,(2644304961:0.10014,(2643742750:0.01960,(2644217631:0.01683,(2643936272:0.04685,2644258634:0.01219)0.874:0.01523)0.969:0.03282)1.000:0.20107)0.792:0.05232)0.642:0.03716)0.797:0.03791)0.987:0.09591)0.997:0.14157)0.942:0.12971)1.000:0.27613)0.999:0.17514)0.751:0.05480)0.839:0.05062,((((2644733258:0.0,2002|2002.peg.345:0.0):0.02861,2582561728:0.03751)0.375:0.01194,((2644728292:0.0,2001|2001.peg.759:0.0):0.02870,((2644746676:0.0,2003|2003.peg.4741:0.0):0.03797,(2645707079:0.0,2000|2000.peg.2675:0.0):0.03910)0.220:0.01314)0.913:0.02346)1.000:0.12020,(2593307948:0.06258,((((2645168820:0.0,2645288228:0.0,2020|2020.peg.536:0.0,2029|2029.peg.3604:0.0):0.00815,((2645303122:0.0,2024|2024.peg.3753:0.0):0.00346,((2645163884:0.0,2019|2019.peg.3664:0.0):0.00055,(2645313121:0.0,2032|2032.peg.2993:0.0):0.00175)0.784:0.00175)0.972:0.01098)0.951:0.01255,(((2644999414:0.0,2025|2025.peg.3082:0.0):0.00179,((2645008387:0.0,2030|2030.peg.1579:0.0):0.00177,((2645015705:0.0,2026|2026.peg.4344:0.0):0.00174,((2645648126:0.0,2046|2046.peg.2096:0.0):0.00176,(2645027280:0.0,2645179968:0.0,2039|2039.peg.3280:0.0,2027|2027.peg.2369:0.0):0.00055)0.000:0.00055)0.882:0.00345)0.884:0.00519)0.992:0.02089,(((2645034891:0.0,2645336240:0.0,2040|2040.peg.2201:0.0,2034|2034.peg.1816:0.0):0.01614,((2645392887:0.0,2036|2036.peg.2591:0.0):0.00534,((2645022084:0.0,2031|2031.peg.2816:0.0):0.00714,((2645323524:0.0,2038|2038.peg.1902:0.0):0.00175,((2645188419:0.0,2028|2028.peg.2484:0.0):0.00176,((2645268814:0.0,2021|2021.peg.2193:0.0):0.00055,((2645635606:0.0,2045|2045.peg.2020:0.0):0.00173,(2645676895:0.0,2049|2049.peg.1611:0.0):0.00176)0.000:0.00055)0.000:0.00055)0.807:0.00176)0.932:0.00681)0.932:0.00898)0.728:0.00676)0.974:0.02106,(2645638745:0.0,2645104387:0.0,2645320108:0.0,2037|2037.peg.2628:0.0,2048|2048.peg.408:0.0,2044|2044.peg.2094:0.0):0.04025)0.444:0.00595)0.915:0.00995)0.986:0.02790,((2593305094:0.03077,((2576800085:0.0,2608525444:0.0,2643608459:0.0):0.00623,(((2645568321:0.0,2043|2043.peg.4818:0.0):0.00171,((2593317528:0.00171,(2608534771:0.00171,(2639073246:0.0,2521717042:0.0):0.00171)0.000:0.00055)0.000:0.00055,(2593330283:0.00055,2593299014:0.00171)0.000:0.00055)0.000:0.00055)0.994:0.01718,(2593337847:0.0,2608529016:0.0):0.00055)0.965:0.01118)0.960:0.01635)0.998:0.03878,((2645609957:0.0,2047|2047.peg.301:0.0):0.04356,((2645383018:0.0,2042|2042.peg.1647:0.0):0.00517,((2645276430:0.0,2645367751:0.0,2033|2033.peg.3781:0.0,2041|2041.peg.648:0.0,2022|2022.peg.282:0.0):0.00055,(2645376154:0.0,2645290278:0.0,2035|2035.peg.3798:0.0,2023|2023.peg.658:0.0):0.00178)0.940:0.01059)0.985:0.02298)0.971:0.02346)0.901:0.01943)0.991:0.04780)0.999:0.09210)0.984:0.09527)1.000:0.15613)0.991:0.06898)0.944:0.02964)0.998:0.04897,(((2644654998:0.0,2078|2078.peg.226:0.0,2065|2065.peg.226:0.0):0.03424,1000|1000.peg.3376:0.01141)0.999:0.05428,(((2645435921:0.0,2053|2053.peg.2430:0.0):0.00185,(2645403384:0.0,2054|2054.peg.132:0.0):0.00055)1.000:0.07385,((((2644518666:0.0,2072|2072.peg.327:0.0):0.00348,2521857082:0.00178)0.930:0.01411,((2529489819:0.0,2521668259:0.0):0.01777,((2643918796:0.0,2075|2075.peg.2073:0.0):0.01667,2562541739:0.01524)0.806:0.00996)0.431:0.01143)0.970:0.03821,(((2645474348:0.0,2059|2059.peg.4470:0.0):0.00398,((2643853605:0.0,2074|2074.peg.28:0.0):0.00055,(2644925528:0.0,2050|2050.peg.3069:0.0,2051|2051.peg.3120:0.0):0.00177)0.771:0.00131)0.993:0.03329,((2645272790:0.0,2052|2052.peg.1449:0.0):0.02480,2645413671:0.02125)0.582:0.00839)0.959:0.02472)0.997:0.05918)0.982:0.03806)0.927:0.02518)0.825:0.01812,(((2644546485:0.0,2644108897:0.0,2644329812:0.0,2644151419:0.0,1021|1021.peg.1584:0.0,2086|2086.peg.6644:0.0,2080|2080.peg.7108:0.0,2081|2081.peg.127:0.0,2082|2082.peg.5554:0.0,2092|2092.peg.5458:0.0,2088|2088.peg.5824:0.0):0.02996,((2644675555:0.0,2091|2091.peg.4192:0.0):0.01541,((2644689644:0.0,2644454307:0.0,2085|2085.peg.6667:0.0,2084|2084.peg.6670:0.0,2090|2090.peg.6281:0.0,1022|1022.peg.5538:0.0,2089|2089.peg.3487:0.0,1023|1023.peg.5959:0.0):0.00179,(2643807105:0.0,2644380487:0.0,2087|2087.peg.4147:0.0,2083|2083.peg.5852:0.0):0.00055)0.923:0.00818)0.967:0.02214)1.000:0.04361,((((1003|1003.peg.3976:0.0,1001|1001.peg.1969:0.0):0.02091,(1002|1002.peg.546:0.00055,((1013|1013.peg.5019:0.0,1008|1008.peg.1998:0.0,1007|1007.peg.3049:0.0):0.00178,((1024|1024.peg.4084:0.0,1011|1011.peg.1884:0.0):0.00055,1012|1012.peg.1871:0.00179)0.771:0.00179)0.782:0.00177)0.948:0.01243)0.979:0.02259,(((2645599854:0.0,2645596426:0.0,2645152544:0.0,2067|2067.peg.5578:0.0,2058|2058.peg.3520:0.0,2061|2061.peg.596:0.0):0.00177,(1006|1006.peg.1683:0.0,1004|1004.peg.1018:0.0,1005|1005.peg.2740:0.0):0.00055)1.000:0.03995,((2644493312:0.0,2069|2069.peg.1736:0.0):0.02164,(1009|1009.peg.1:0.01265,((2644502310:0.0,2071|2071.peg.5600:0.0):0.02052,(1010|1010.peg.201:0.00556,((2644479256:0.0,1014|1014.peg.1285:0.0,2077|2077.peg.23:0.0,2070|2070.peg.22:0.0):0.00688,(2644200819:0.0,2063|2063.peg.1249:0.0):0.01257)0.880:0.01065)0.862:0.00813)0.750:0.00300)0.869:0.00380)0.794:0.00760)0.923:0.01473)0.946:0.01794,((2644649759:0.0,2064|2064.peg.89:0.0,2076|2076.peg.89:0.0):0.03344,((2645588838:0.0,2645584540:0.0,2645510463:0.0,2066|2066.peg.778:0.0,2057|2057.peg.435:0.0,2060|2060.peg.2126:0.0):0.00687,(2645578552:0.0,2056|2056.peg.4036:0.0):0.01646)1.000:0.05280)0.873:0.01126)0.988:0.02808)0.887:0.00978)0.595:0.00315)0.973:0.02258)0.994:0.03819,(1016|1016.peg.2454:0.04819,(2644239023:0.0,2068|2068.peg.1736:0.0):0.02533)0.418:0.00951)0.758:0.00723,((2644196588:0.0,2062|2062.peg.6149:0.0,1018|1018.peg.2969:0.0):0.00520,1017|1017.peg.2754:0.01107)0.879:0.01141)0.904:0.00863)0.871:0.00730);


# Gene tree of AT1G16980.1 and his homologues 

((((XP_033133448.1:0.0,XP_018514189.1:0.0,XP_009103647.1:0.0):0.00152,(RID79747.1:0.0,RID79746.1:0.0,RID79745.1:0.0):0.00088)0.990:0.03278,(XP_033143625.1:0.15072,(XP_033143624.1:0.0,XP_009138560.2:0.0):0.00054)0.999:0.04059)1.000:0.18668,((XP_033141474.1:0.0,XP_033141473.1:0.0,XP_009127784.3:0.0,RID74823.1:0.0):0.13023,((XP_033132528.1:0.0,XP_009110078.1:0.0,XP_009110077.1:0.0):0.00054,(KAG5390570.1:0.00321,RID51540.1:0.00646)0.877:0.00240)1.000:0.07147)1.000:0.13413,((((((KAF2915957.1:0.0,XP_015611897.1:0.0):0.00165,EEC84489.1:0.00214)1.000:0.15355,((KAB8108511.1:0.00342,EEC83577.1:0.00229)0.894:0.00394,((KAF2919658.1:0.0,XP_015649991.1:0.0,XP_015649990.1:0.0,BAF23719.1:0.0):0.00053,EEE68684.1:0.02382)0.836:0.00292)1.000:0.10355)1.000:0.30484,((((((XP_024364974.1:0.0,XP_024364973.1:0.0):0.04186,(XP_024398793.1:0.0,XP_024398792.1:0.0,XP_024398791.1:0.0):0.04370)1.000:0.18977,((XP_024388623.1:0.0,XP_024388622.1:0.0):0.11500,XP_024381578.1:0.10034)1.000:0.18248)1.000:0.16890,((((XP_030484585.1:0.40955,((XP_003527335.1:0.01236,XP_003540002.1:0.01443)1.000:0.12366,((KAG5391155.1:0.00495,(XP_009110992.2:0.0,RID52359.1:0.0):0.00055)0.991:0.03363,(RID40392.1:0.04738,XP_009119065.1:0.04251)1.000:0.07071)1.000:0.16265)0.245:0.01382)0.948:0.02716,(CAA3010894.1:0.10639,((PHT35626.1:0.02316,XP_004248198.1:0.00944)1.000:0.06279,(PHT43544.1:0.02476,XP_004243268.1:0.01836)0.999:0.06720)1.000:0.07971)0.994:0.04403)0.995:0.04148,((EEC71425.1:0.00194,(((KAF2952129.1:0.0,KAB8083348.1:0.0,XP_015621200.1:0.0,BAF06055.1:0.0,BAB21172.1:0.0):0.00055,(KAF2952128.1:0.02074,EAZ13427.1:0.00114)0.700:0.00055)0.915:0.00055,KAB8083350.1:0.00055)0.644:0.00055)1.000:0.21075,((EEC79533.1:0.00221,((KAF2931652.1:0.0,KAB8100195.1:0.0,XP_015640013.1:0.0,BAF17964.1:0.0):0.00055,EEE64369.1:0.00766)0.373:0.00106)1.000:0.13907,((KAF2952274.1:0.0,KAB8083515.1:0.0,XP_015647552.1:0.0,EEE55382.1:0.0,BAF06162.1:0.0,BAD86973.1:0.0):0.00105,EEC71477.1:0.00055)1.000:0.08647)1.000:0.09575)1.000:0.12815)0.488:0.01549,((XP_010671074.1:0.0,XP_010671073.1:0.0):0.10638,(XP_030496147.1:0.11927,((CAA2953876.1:0.00055,XP_022847991.1:0.00099)1.000:0.09873,(PHT55866.1:0.02587,(XP_010316843.1:0.0,XP_004233035.1:0.0):0.02792)1.000:0.07656)0.853:0.02263)0.890:0.01512)0.796:0.02382)1.000:0.18739)0.919:0.03275,((((XP_639968.1:1.00555,(NP_594430.1:1.20413,(((SMY25940.1:0.00055,((SMR55118.1:0.0,SMR57502.1:0.0):0.00107,SMQ52295.1:0.00107)0.804:0.00107)0.000:0.00053,XP_003851241.1:0.00055)1.000:0.53847,((BCR95224.1:0.0,BCS07788.1:0.0):0.46599,(XP_024546576.1:0.16265,XP_003656981.1:0.37381)1.000:0.17709)0.906:0.13185)1.000:0.92378)0.961:0.16470)0.948:0.13028,(XP_637107.1:0.65834,(2639132438:0.84134,NP_608827.1:1.42696)0.998:0.38957)0.962:0.13446)0.604:0.12960,((((KAG5407181.1:0.00054,XP_033144430.1:0.07471)1.000:0.29386,((RID57838.1:0.01508,XP_009149138.1:0.00721)1.000:0.16771,(((XP_033128349.1:0.0,XP_009149136.1:0.0):0.00693,RID57837.1:0.00738)1.000:0.12895,AT1G16980.1:0.10209)0.039:0.01474)1.000:0.15793)1.000:0.19290,((((PHT43737.1:0.02633,(XP_025887580.1:0.0,XP_010324180.1:0.0,XP_010324177.1:0.0,XP_010324176.1:0.0,XP_010324175.1:0.0,XP_010324174.1:0.0,XP_010324173.1:0.0,NP_001234879.1:0.0):0.01178)1.000:0.07257,(CAA3012100.1:0.07115,(XP_022877344.1:0.0,XP_022877343.1:0.0):0.05262)1.000:0.08245)0.978:0.03309,((XP_030490416.1:0.0,XP_030490415.1:0.0,XP_030490414.1:0.0,XP_030490413.1:0.0):0.16682,((XP_003541811.1:0.00055,(XP_006594710.1:0.0,XP_006594711.1:0.0,XP_006594712.1:0.0,XP_006594713.1:0.0):0.00055)1.000:0.03694,((XP_006592947.1:0.0,XP_006592948.1:0.0,XP_006592949.1:0.0):0.00055,XP_006592950.1:0.00055)0.995:0.02581)1.000:0.15491)0.663:0.02162)0.886:0.02149,(EEE64380.1:0.0,EAY98715.1:0.0):0.18619)0.981:0.06337)0.017:0.03886,(XP_030508576.1:0.00055,XP_030508575.1:0.00055)1.000:0.33995)1.000:0.61672)1.000:0.96657,(((KAG5406683.1:0.02107,(XP_009136871.1:0.0,XP_009136870.1:0.0):0.00317)1.000:0.18934,(((((XP_006589670.1:0.0,XP_006589671.1:0.0,XP_006589672.1:0.0,XP_006589673.1:0.0,XP_006589674.1:0.0,XP_006589675.1:0.0):0.01377,(XP_006605933.1:0.0,XP_006605934.1:0.0,XP_006605935.1:0.0,XP_006605936.1:0.0):0.00674)1.000:0.11125,((CAA2975807.1:0.0,XP_022881685.1:0.0,XP_022881684.1:0.0,XP_022881683.1:0.0):0.10282,(PHT58334.1:0.03042,(XP_010325563.1:0.0,XP_004245918.1:0.0):0.01909)1.000:0.06016)1.000:0.05657)0.033:0.01225,(XP_010677332.1:0.0,XP_010677331.1:0.0):0.15178)0.275:0.01177,(XP_030500603.1:0.0,XP_030500602.1:0.0):0.11315)0.835:0.02344)0.989:0.05286,((XP_003529226.1:0.11218,(((CAA3026085.1:0.0,XP_022846607.1:0.0):0.10609,(PHT60436.1:0.01274,(XP_010316481.1:0.0,XP_004228746.1:0.0):0.01176)0.999:0.04761)1.000:0.03962,(XP_030506745.1:0.11979,(KAG5380349.1:0.05913,(RID55266.1:0.00055,XP_009105068.1:0.00055)1.000:0.00054)1.000:0.14920)0.402:0.00715)0.408:0.01388)0.994:0.05187,((EEE69651.1:0.02288,(BAF25018.1:0.00055,(KAB8110393.1:0.00115,((KAF2916064.1:0.0,XP_015611910.1:0.0):0.00055,EEC84539.1:0.00223)0.883:0.00054)0.000:0.00054)0.998:0.00055)1.000:0.21905,((KAB8090878.1:0.0,BAF11342.1:0.0):0.00055,((KAF2938096.1:0.0,KAF2938095.1:0.0,XP_015630576.1:0.0):0.00055,EEC74792.1:0.00117)0.927:0.00054)1.000:0.24791)0.945:0.06829)1.000:0.10404)0.961:0.06281)0.883:0.04009)1.000:0.07965,((((KAF2947341.1:0.0,XP_015625782.1:0.0,EAZ24895.1:0.0,EAY87814.1:0.0):0.01176,(KAF2947343.1:0.00200,KAF2947342.1:0.01197)0.000:0.00153)1.000:0.18082,((EAZ09170.1:0.04494,(BAH94577.1:0.00054,((KAF2916282.1:0.0,KAB8110624.1:0.0,XP_015610911.1:0.0,EAZ44803.1:0.0):0.00055,KAF2916281.1:0.00055)0.603:0.00054)0.969:0.01686)1.000:0.50855,((KAF2919905.1:0.0,XP_015648062.1:0.0,EAZ42907.1:0.0,BAF23839.1:0.0):0.00238,(EAZ07161.1:0.00055,(KAB8108704.1:0.00055,KAB8108703.1:0.00055)0.927:0.00130)0.837:0.00054)1.000:0.23601)1.000:0.18697)1.000:0.27593,((XP_010687711.1:0.33603,((PHT42186.1:0.05323,(XP_010323144.1:0.00120,NP_001233896.1:0.00055)0.999:0.06250)1.000:0.20690,(XP_022889131.1:0.22855,XP_022886115.1:0.10195)0.994:0.05704)0.997:0.08252)0.986:0.06297,(XP_030510183.1:0.21589,(XP_006593555.1:0.19633,(KAG5382506.1:0.01298,(RID44288.1:0.0,XP_009112558.1:0.0):0.00055)1.000:0.30278)0.949:0.04680)0.778:0.04100)0.997:0.07429)1.000:0.08497)1.000:0.12967)0.939:0.05259,(XP_010678736.1:0.24648,((XP_030493638.1:0.0,XP_030493637.1:0.0,XP_030493636.1:0.0,XP_030493635.1:0.0,XP_030493634.1:0.0):0.18931,(XP_003525494.1:0.19521,((XP_003523071.2:0.00055,XP_006578621.1:0.00055)0.999:0.02915,(XP_003527027.1:0.00054,XP_006581930.1:0.00055)0.984:0.01934)1.000:0.13328)1.000:0.11576)0.889:0.03825)0.575:0.02595)0.941:0.03233,((((PHT34141.1:0.02801,XP_004238680.1:0.02533)0.996:0.03242,(PHT48094.1:0.05243,XP_004237260.1:0.04235)0.998:0.03475)1.000:0.07040,((XP_022887583.1:0.0,XP_022887582.1:0.0,XP_022887581.1:0.0,XP_022887580.1:0.0):0.20253,((CAA2934832.1:0.00054,(CAA2934831.1:0.00054,XP_022878212.1:0.00589)0.986:0.00803)1.000:0.05232,(CAA3022970.1:0.00454,(XP_022881804.1:0.00145,(XP_022881803.1:0.0,XP_022881802.1:0.0,XP_022881800.1:0.0):0.00054)0.969:0.00618)0.991:0.02594)1.000:0.05520)0.991:0.04424)0.996:0.04328,(XP_030499885.1:0.13631,((XP_019105963.1:0.0,XP_010682587.1:0.0):0.19962,(((XP_003532016.1:0.0,XP_006585958.1:0.0):0.01453,(XP_003552011.1:0.0,XP_006602379.1:0.0):0.00804)1.000:0.05561,(XP_003519705.1:0.01150,XP_006573047.1:0.02045)1.000:0.07070)1.000:0.05928)0.867:0.02221)0.524:0.01917)0.410:0.02191)0.993:0.05019);


# Gene tree of AT1G17330.1 and his homologues 

(((2644944054:0.37843,2644422465:0.33264)0.901:0.10619,((2643603745:0.0,2563442520:0.0,2639157735:0.0):0.42007,((2643701477:0.0,2639142460:0.0):0.03915,2639841252:0.06804)1.000:0.37616)0.786:0.10308)0.793:0.09728,((2643739863:0.59856,(((((2645504352:0.14827,2645552967:0.08133)0.330:0.01545,(2644798663:0.09161,2644870988:0.13421)0.868:0.05879)0.996:0.20970,((2643692636:0.12158,((2645117099:0.04785,2644761919:0.07596)0.925:0.05276,(2645531121:0.21445,(2645606809:0.10080,2645113570:0.06088)0.866:0.03574)0.785:0.03342)0.640:0.04905)0.998:0.21863,(2645560654:0.16090,(2644374464:0.02486,((2644682377:0.02211,(2563784731:0.05947,(2644012234:0.04289,2644641514:0.04240)0.117:0.00856)0.768:0.00588)0.856:0.01270,2644967944:0.03246)0.913:0.02697)0.986:0.11553)0.992:0.17761)0.720:0.09716)0.965:0.21587,(XP_642846.1:0.86216,(((((AUB23207.1:0.0,XP_012048298.1:0.0):0.00055,(AUB23208.1:0.0,XP_012047788.1:0.0):0.00055)0.862:0.04992,(XP_024512324.1:0.00055,XP_776290.1:0.02188)0.685:0.01899)1.000:0.96068,(XP_003863875.1:2.48103,(XP_003648696.1:0.41971,((BCR98896.1:0.0,BCS11209.1:0.0):0.72339,(SMR46500.1:0.0,SMR47743.1:0.0,SMY21646.1:0.0,XP_003855394.1:0.0):0.38265)0.904:0.21543)0.928:0.58579)0.810:0.32928)0.895:0.32971,(XP_024380431.1:0.54545,(((KAF2914115.1:0.0,KAB8113076.1:0.0,XP_015614360.1:0.0,BAF26814.1:0.0):0.00055,(EEE51170.1:0.0,EEC67204.1:0.0):0.00055)1.000:0.33032,((XP_010688694.1:0.0,XP_010688693.1:0.0,XP_010688691.1:0.0):0.21220,((PHT54639.1:0.06642,XP_004231496.1:0.07087)0.986:0.11148,((NP_001235656.1:0.14349,(AT1G17330.1:0.06841,(RID57873.1:0.02222,((KAG5392457.1:0.0,XP_009149178.1:0.0):0.00054,XP_009149179.1:0.10919)0.787:0.00649)0.878:0.02714)0.989:0.11901)0.878:0.06001,(XP_030492009.1:0.00055,XP_030492010.1:0.15273)0.994:0.11268)0.905:0.04772)0.069:0.03667)0.569:0.06383)0.868:0.14507)0.935:0.21914)0.673:0.08734)0.933:0.19393)0.997:0.28028,((((2595087842:0.48601,((2644740536:0.14347,(2561989930:0.01366,2645666951:0.00828)0.858:0.10789)1.000:0.80154,(2522271650:0.00757,((2645669732:0.0,2643502779:0.0):0.00414,(2644725230:0.00421,(2644718351:0.01687,(2522446515:0.00837,2522494671:0.00055)0.827:0.00418)0.000:0.00055)0.781:0.00418)0.800:0.01803)0.998:0.47279)0.343:0.08759)0.347:0.05880,(((2574360879:0.00173,2639207050:0.00996)0.877:0.01141,(2639648491:0.01651,2521685993:0.03762)0.768:0.00880)0.973:0.08520,((((2644704606:0.0,2644709300:0.0,2640250521:0.0,2639857046:0.0,2639862880:0.0):0.00424,2639633018:0.01282)0.742:0.00283,(2640282053:0.02617,2640025540:0.02152)0.868:0.01442)0.959:0.04491,((2529468801:0.00054,2639644383:0.00831)0.923:0.03988,(2518125326:0.01178,2518141569:0.00543)0.930:0.03452)0.927:0.04428)0.742:0.01945)0.997:0.19665)0.892:0.09171,(2640248083:0.21601,(2529265650:0.17738,2563430249:0.18904)0.961:0.13367)0.996:0.25265)0.358:0.04180,(((2644202337:0.0,2644479419:0.0,2077|2077.peg.187:0.0,2070|2070.peg.185:0.0,2063|2063.peg.2758:0.0,1014|1014.peg.1448:0.0):0.02046,1010|1010.peg.354:0.00054)1.000:2.03318,2645710340:0.76224)0.818:0.20997)0.056:0.04147)0.863:0.08025)0.919:0.10072,2563403567:0.25343)0.497:0.04905,((2595326858:0.34169,2639132310:0.31045)0.664:0.10071,(2595312008:0.46819,(2639140639:0.0,2595320188:0.0):0.39874)0.752:0.08406)0.606:0.04605);


# Gene tree of AT1G17810.1 and his homologues 

((2531504202:0.0,2539633635:0.0,2552569822:0.0):0.00054,650425238:0.00552,((2580514562:0.00055,(((2530853586:0.0,2531500274:0.0,2533600321:0.0,2535452349:0.0,2535699993:0.0,2536918443:0.0,2538389395:0.0,2538409678:0.0,2538638624:0.0,2539640274:0.0,2549724598:0.0,2552496638:0.0,2552619348:0.0,2554509080:0.0,2554541214:0.0,2554553117:0.0,2554589074:0.0,2567755276:0.0,2572685117:0.0,641589047:0.0,643435083:0.0,643438080:0.0,647115226:0.0):0.00550,(2567707609:0.00548,((2567388721:0.0,2567430115:0.0,2567449419:0.0,2567469985:0.0,2567492683:0.0,2567507163:0.0,2567551621:0.0,2567624942:0.0,2567708900:0.0,2568277451:0.0):0.00055,2567460824:0.00555)0.356:0.00054)0.436:0.00559)0.948:0.00054,((((2570536117:0.0,2573755295:0.0):0.00561,2568297103:0.00556)0.724:0.00055,((2554456217:0.00055,2567824438:0.00558)0.000:0.00055,((2552585979:0.0,2552635471:0.0,2554480668:0.0,2554583253:0.0,2570225987:0.0):0.00558,(2530880527:0.0,2533159630:0.0):0.00554)0.000:0.00055)0.000:0.00055)0.485:0.00055,((2511821714:0.0,2519519161:0.0,2520811183:0.0,2530845944:0.0,2530849768:0.0,2530857622:0.0,2530861553:0.0,2530868601:0.0,2530869066:0.0,2530879932:0.0,2531515806:0.0,2531517215:0.0,2533154841:0.0,2533162094:0.0,2533172812:0.0,2533187330:0.0,2533193077:0.0,2534268380:0.0,2534275717:0.0,2534281131:0.0,2534443090:0.0,2535918965:0.0,2535925857:0.0,2535926584:0.0,2535930562:0.0,2535937367:0.0,2536919385:0.0,2537766792:0.0,2538379894:0.0,2538385957:0.0,2538398610:0.0,2538412484:0.0,2538995679:0.0,2539493973:0.0,2539626941:0.0,2539635368:0.0,2539645535:0.0,2539646648:0.0,2539665420:0.0,2547190778:0.0,2548158961:0.0,2548163877:0.0,2548165670:0.0,2548208620:0.0,2549720497:0.0,2549728604:0.0,2549732925:0.0,2551804949:0.0,2552025334:0.0,2552441275:0.0,2552469592:0.0,2552475519:0.0,2552485530:0.0,2552507446:0.0,2552511043:0.0,2552513011:0.0,2552520882:0.0,2552528916:0.0,2552535323:0.0,2552592182:0.0,2552607381:0.0,2552612777:0.0,2552628379:0.0,2552650890:0.0,2553792459:0.0,2554457504:0.0,2554461244:0.0,2554465241:0.0,2554475176:0.0,2554485552:0.0,2554493905:0.0,2554496410:0.0,2554500819:0.0,2554503868:0.0,2554515424:0.0,2554533689:0.0,2554563046:0.0,2554568283:0.0,2554582188:0.0,2554592535:0.0,2554622565:0.0,2554634985:0.0,2554651058:0.0,2555690562:0.0,2555698330:0.0,2558501006:0.0,2562304985:0.0,2562648443:0.0,2563287494:0.0,2563734154:0.0,2566132391:0.0,2567385618:0.0,2567395783:0.0,2567397996:0.0,2567402286:0.0,2567408847:0.0,2567412882:0.0,2567419353:0.0,2567421285:0.0,2567427435:0.0,2567432941:0.0,2567437400:0.0,2567441233:0.0,2567445861:0.0,2567453171:0.0,2567462883:0.0,2567475171:0.0,2567483600:0.0,2567485915:0.0,2567493336:0.0,2567504950:0.0,2567510784:0.0,2567523503:0.0,2567528458:0.0,2567531722:0.0,2567535031:0.0,2567546051:0.0,2567550562:0.0,2567561980:0.0,2567567056:0.0,2567571203:0.0,2567575227:0.0,2567578682:0.0,2567590123:0.0,2567590831:0.0,2567595717:0.0,2567609210:0.0,2567613009:0.0,2567617637:0.0,2567622592:0.0,2567630206:0.0,2567631999:0.0,2567649724:0.0,2567656391:0.0,2567660528:0.0,2567664178:0.0,2567670604:0.0,2567672023:0.0,2567675397:0.0,2567688153:0.0,2567695414:0.0,2567696621:0.0,2567701635:0.0,2567712647:0.0,2567719721:0.0,2567720480:0.0,2567729486:0.0,2567732659:0.0,2567740121:0.0,2567757570:0.0,2567762657:0.0,2567771144:0.0,2567774908:0.0,2567782375:0.0,2567788283:0.0,2567794565:0.0,2567798694:0.0,2567802004:0.0,2567808359:0.0,2567814555:0.0,2567819759:0.0,2567826408:0.0,2567829763:0.0,2567838240:0.0,2567842267:0.0,2567850469:0.0,2567867341:0.0,2567874237:0.0,2567875274:0.0,2567890326:0.0,2567895140:0.0,2567900647:0.0,2568242405:0.0,2568252550:0.0,2568257174:0.0,2568268390:0.0,2568275289:0.0,2568280261:0.0,2568285244:0.0,2568292308:0.0,2568305946:0.0,2568314182:0.0,2568317328:0.0,2568322047:0.0,2568324761:0.0,2568473283:0.0,2568479502:0.0,2568481884:0.0,2568487168:0.0,2568490116:0.0,2568710192:0.0,2568884281:0.0,2569022062:0.0,2569450512:0.0,2569474248:0.0,2569485707:0.0,2569598203:0.0,2569628658:0.0,2569905052:0.0,2570009386:0.0,2570056476:0.0,2570064203:0.0,2570514900:0.0,2570563859:0.0,2570579999:0.0,2570588131:0.0,2570755317:0.0,2570905031:0.0,2570972250:0.0,2570982163:0.0,2571533896:0.0,2571544189:0.0,2572023747:0.0,2572853230:0.0,2572967708:0.0,2573062831:0.0,2573798935:0.0,2573957116:0.0,2574839038:0.0,2575449934:0.0,2576655368:0.0,2576878983:0.0,2577182704:0.0,2579886755:0.0,2579919646:0.0,2580054571:0.0,2580087427:0.0,2580141534:0.0,2580359775:0.0,2580495490:0.0,2580686900:0.0,2580791898:0.0,2580832168:0.0,2580837410:0.0,2580927075:0.0,2581150430:0.0,2581227040:0.0,2581424597:0.0,2581615561:0.0,2581791807:0.0,2581794772:0.0,2581859350:0.0,2582020706:0.0,2582285354:0.0,2582288762:0.0,2582384126:0.0,2582436581:0.0,2582462960:0.0,2583221895:0.0,2583317381:0.0,2583355117:0.0,2583360372:0.0,2583362047:0.0,2583371829:0.0,2583385397:0.0,2583397690:0.0,2583563662:0.0,2583590166:0.0,2583594322:0.0,2583600441:0.0,2583606833:0.0,2583641158:0.0,2583753195:0.0,2583763862:0.0,2583780103:0.0,2583783113:0.0,2583818130:0.0,2583847905:0.0,2584168669:0.0,2624050410:0.0,2641299439:0.0,642589116:0.0,645199207:0.0,647978744:0.0,650506026:0.0):0.00055,2552571659:0.00557)0.000:0.00055)0.000:0.00055)0.483:0.00055)0.000:0.00054,(((((2567639724:0.01106,((2566570540:0.00556,646297817:0.00561)0.000:0.00054,((((2570178029:0.0,2577298303:0.0):0.00559,(2566638822:0.01102,(2566707286:0.00549,(2568170693:0.00561,(2567562920:0.00554,(2533179041:0.0,2536327801:0.0,2537776042:0.0,2539652135:0.0,2563275212:0.0,2567498435:0.0,2567517025:0.0,2567603997:0.0,2567725083:0.0,2567848736:0.0,2567881938:0.0,2567883481:0.0,2580212888:0.0,2581345386:0.0,2582301298:0.0,2583583301:0.0,2598166951:0.0):0.00055)0.000:0.00055)0.806:0.00570)0.987:0.02840)0.875:0.00054)0.966:0.01678,(2574821958:0.00653,2581114943:0.00429)1.000:0.00133)0.000:0.00055,(2536331309:0.00554,(2533175798:0.00055,((2526380545:0.0,2552638382:0.0,2552786852:0.0,2567646267:0.0):0.00054,((2537763084:0.03189,2566706799:0.02030)0.957:0.03874,(((((2546611598:0.0,2566725694:0.0):0.12586,(((1016|1016.peg.650:0.05349,(1020|1020.peg.816:0.01321,(1019|1019.peg.2892:0.00587,1015|1015.peg.5536:0.00581)0.889:0.01625)0.924:0.06949)0.995:0.28925,((2644999126:0.0,2025|2025.peg.2799:0.0):0.52668,(((2522507990:0.01869,2644607712:0.11327)1.000:0.91402,(2018|2018.peg.1267:0.05709,((2643773270:0.0,2015|2015.peg.3370:0.0):0.08582,(2643838844:0.0,2016|2016.peg.2293:0.0):0.28265)0.929:0.10775)0.995:0.45661)0.793:0.16282,(((WP_010875742.1:0.93062,(WP_011278832.1:1.41271,((((2536338404:0.0,646304862:0.0):0.00420,2536348658:0.00423)0.898:0.06473,(((2548232185:0.0,2566604311:0.0):0.03011,(2546622205:0.00682,(2537765259:0.07297,(((2567383873:0.0,2567780642:0.0):0.01652,(2533182787:0.00415,2567743554:0.00055)0.759:0.00468)0.988:0.04004,(2552767195:0.0,2566665334:0.0):0.02382)0.791:0.00949)0.352:0.00925)0.847:0.01615)0.652:0.01957,(((2533899844:0.01120,2566686124:0.00131)0.734:0.00966,2566703811:0.09719)0.890:0.02085,(2566670878:0.06343,2638551035:0.03072)0.952:0.05384)0.832:0.01688)0.104:0.02670)1.000:0.90045,(((BCR94055.1:0.0,BCS06665.1:0.0):1.09979,(XP_003853380.1:0.54111,XP_003853787.1:0.35634)0.997:0.38818)0.942:0.23516,(XP_001348009.1:1.33921,(((XP_005159449.1:0.53102,(((NP_001002349.1:0.70641,(NP_536354.2:0.00055,XP_011508406.1:0.00055)1.000:0.51360)0.445:0.09980,((NP_066190.2:0.10183,(NP_071309.1:0.0,XP_006511394.1:0.0,XP_006511395.1:0.0,XP_011241084.1:0.0,XP_011241085.1:0.0):0.23955)1.000:0.51729,(NP_001028268.1:0.30806,NP_001171215.1:0.26266)0.919:0.15856)0.924:0.15795)0.890:0.08828,((NP_031499.1:0.0,XP_006537623.2:0.0):0.64992,(XP_005161068.1:0.00801,NP_956204.2:0.00998)1.000:0.43723)0.979:0.22167)0.496:0.06550)0.479:0.02892,((NP_004916.1:0.04475,NP_057898.2:0.00582)0.996:0.22264,(NP_998633.1:0.20042,NP_001159593.1:0.19340)0.995:0.19649)1.000:0.38045)0.996:0.19237,((NP_508515.2:0.72100,(NP_001293896.1:0.55289,(NP_495972.1:0.00055,NP_495973.1:0.00717)1.000:0.63255)0.465:0.14280)0.392:0.12130,(NP_001024757.1:0.00055,NP_001024758.1:0.00055)1.000:0.91881)0.975:0.26127)0.849:0.12431)0.145:0.07427)0.972:0.30620)0.968:0.40493)0.969:0.38236)0.814:0.19562,((2644424438:0.20370,2529263262:0.33286)0.999:0.52929,((XP_003544208.1:0.56012,XP_004252630.1:0.40229)0.991:0.39292,((((RID64365.1:0.0,XP_009129640.1:0.0):0.58739,(XP_022874739.1:0.00055,XP_022874738.1:0.01349)0.997:0.52711)1.000:0.69499,((EEE68054.1:0.51378,((KAF2918112.1:0.0,KAF2918111.1:0.0,XP_015649596.1:0.0,EAZ41525.1:0.0):0.00318,(KAB8107397.1:0.01811,EAZ05605.1:0.00054)0.674:0.00366)0.991:0.33273)0.999:0.50375,(XP_010677474.1:0.44524,((XP_006606911.1:0.30160,XP_010680949.1:0.17600)0.884:0.08528,((XP_003531732.1:0.15115,(XP_030491870.1:0.23740,(KAG5410427.1:0.00719,(RID56510.1:0.00054,(KAG5381320.1:0.0,XP_009106719.1:0.0):0.00055)0.981:0.04370)0.994:0.13286)0.898:0.07309)0.998:0.21407,XP_030484808.1:0.42739)0.489:0.05163)0.920:0.11749)0.907:0.13550)0.892:0.23292)0.960:0.22140,((EAY72257.1:1.48350,((XP_030482086.1:0.29549,(KAF2946938.1:0.0,KAB8088897.1:0.0,XP_015626173.1:0.0,EAZ24602.1:0.0,BAF10022.1:0.0):0.54975)0.717:0.03614,((XP_030482814.1:0.12362,NP_001274283.1:0.24975)0.596:0.06995,(NP_001240190.1:0.03428,XP_003534451.1:0.00054)1.000:0.53159)0.738:0.07476)0.954:0.32296)0.958:0.34746,(((CAA2970024.1:0.24878,(PHT33304.1:0.03593,XP_010320707.2:0.08464)0.957:0.07960)0.955:0.07865,((XP_003528533.1:0.52326,(XP_030499373.1:0.15989,XP_019107776.1:0.71073)0.308:0.07050)0.033:0.03498,(((XP_022842986.1:0.17005,(XP_010693872.1:0.20149,(PHT54633.1:0.33891,(XP_003518381.1:0.02981,XP_003544255.2:0.05035)0.998:0.18479)0.814:0.08591)0.884:0.04065)0.753:0.01328,XP_004231994.1:0.17444)0.931:0.04913,((KAG5400248.1:0.00336,(RID65647.1:0.0,XP_009139751.1:0.0):0.00055)0.995:0.09463,((KAG5401183.1:0.00317,XP_009140165.3:0.00055)0.999:0.09458,((KAG5401181.1:0.0,XP_009140163.1:0.0):0.00702,RID66023.1:0.00054)0.974:0.04535)0.451:0.03750)1.000:0.24285)0.941:0.06612)0.927:0.05412)0.993:0.17570,(((((PHT55847.1:0.03222,NP_001274704.1:0.05108)0.982:0.08892,(XP_004234073.1:0.03398,PHT49618.1:0.05532)0.992:0.09259)0.987:0.09870,((((((XP_019067595.1:0.94356,PHT55846.1:0.04282)1.000:0.48127,CAA3010487.1:0.32880)0.956:0.14515,(CAA3011872.1:0.01438,CAA3011871.1:0.01463)1.000:0.32817)0.491:0.04531,((XP_009143779.1:0.00508,(RID61875.1:0.02864,RID61877.1:0.03133)0.593:0.00570)1.000:0.53415,(XP_022893742.1:0.00650,(CAA3011869.1:0.00055,CAA3011870.1:0.00055)0.646:0.00144)1.000:0.50702)0.607:0.09411)0.719:0.04215,((XP_030481166.1:0.01980,XP_030481165.1:0.00054)1.000:0.14446,(((XP_003524979.1:0.03957,XP_006585180.1:0.03164)0.988:0.07615,(NP_001235870.1:0.13478,XP_006580180.1:0.03574)0.999:0.14912)0.999:0.13305,((KAG5406754.1:0.0,XP_009136970.1:0.0):0.03919,(RID78147.1:0.00053,XP_009132304.1:0.00309)0.790:0.01740)1.000:0.21501)0.879:0.06212)0.956:0.06413)0.707:0.02020,(CAA3011867.1:0.15223,((CAA2933776.1:0.00495,XP_022898707.1:0.01265)0.989:0.07549,(CAA3010485.1:0.01107,XP_022847998.1:0.00789)0.987:0.06627)0.991:0.08887)0.930:0.05978)0.646:0.03934)0.981:0.11153,((EAZ01303.1:0.00872,((KAF2927157.1:0.0,XP_015642749.1:0.0):0.00055,EAZ37318.1:0.02641)0.741:0.00982)1.000:0.69618,(EAZ22341.1:0.00055,(KAF2943908.1:0.0,KAB8086589.1:0.0,XP_015623151.1:0.0,EAY85119.1:0.0,BAF08289.1:0.0):0.00055)0.991:0.16809)0.973:0.14581)0.689:0.02552,(EEE62691.1:0.31075,((EAY72927.1:0.07671,(EEE54068.1:0.00055,KAF2948969.1:0.00054)0.761:0.00517)0.988:0.10264,(KAB8080407.1:0.01355,(KAF2948974.1:0.00055,BAF04242.1:0.00055)0.845:0.04628)0.995:0.12774)1.000:0.23229)0.994:0.17467)0.950:0.12088)0.839:0.10657)0.591:0.21856)0.831:0.10284)0.965:0.28284)0.975:0.34540)0.501:0.11677,(((NP_496105.1:3.39430,(XP_003864525.1:0.53807,(XP_003863664.1:0.97317,XP_003860873.1:0.90811)0.799:0.16612)0.589:0.43026)0.921:0.48523,XP_641629.1:0.92644)0.696:0.25921,(((XP_030509554.1:0.12400,(CAA2974153.1:0.00992,XP_022882753.1:0.00488)0.964:0.35022)1.000:1.76516,(PHT43457.1:0.18228,PHT52670.1:0.35557)0.886:0.43387)1.000:1.76547,((NP_611810.1:1.71902,(((NP_611813.1:0.0,NP_726348.1:0.0,NP_726349.1:0.0):0.00055,NP_726347.1:0.00054)0.999:0.47279,((NP_611811.3:0.00053,NP_788433.2:0.01555)0.999:0.40522,NP_611812.2:0.59409)0.698:0.11075)0.927:0.43557)0.996:0.73430,((XP_003540471.1:1.05696,(XP_022876756.1:0.12998,(CAA3010600.1:0.01491,(CAA3028783.1:0.0,XP_022899481.1:0.0):0.04175)0.863:0.04509)0.944:0.44150)1.000:1.51980,((((XP_024357156.1:0.06093,(XP_024362305.1:0.04265,(XP_024364314.1:0.04033,XP_024382122.1:0.08136)0.951:0.04661)0.762:0.01708)0.997:0.34971,((((XP_010668288.1:0.33018,(PHT33384.1:0.07059,NP_001289841.1:0.01653)0.998:0.13699)0.730:0.05914,(((KAG5401519.1:0.0,KAG5401518.1:0.0):0.00990,XP_009140699.1:0.00055)1.000:0.19822,((XP_003522708.1:0.01816,(NP_001242569.1:0.00462,XP_006581008.1:0.00055)0.835:0.01473)1.000:0.16929,XP_030489409.1:0.14673)0.234:0.01260)0.840:0.04252)0.981:0.19370,(((KAF2949255.1:0.0,KAB8080645.1:0.0,XP_015621438.1:0.0,BAF04414.1:0.0,BAA92991.1:0.0):0.00064,EAY73151.1:0.10571)0.992:0.21083,((KAF2929758.1:0.0,XP_015640527.1:0.0,EEE62899.1:0.0,EAY97140.1:0.0,BAF16893.1:0.0):0.40256,(EAZ11148.1:0.18208,(EEC70242.1:0.00055,((KAF2949257.1:0.0,KAF2949256.1:0.0,KAB8080647.1:0.0,XP_025879958.1:0.0,BAF04415.1:0.0):0.00055,BAA92993.1:0.00055)0.000:0.00054)0.838:0.00163)1.000:0.31732)0.965:0.14829)0.991:0.27230)0.999:0.29435,(((((XP_030495410.1:0.16930,((AT1G17810.1:0.01244,((KAG5387014.1:0.0,RID48288.1:0.0,XP_009117640.1:0.0):0.02481,(XP_009149235.1:0.00399,(KAG5392504.1:0.00399,RID57914.1:0.00055)0.769:0.00402)0.975:0.02976)0.986:0.04652)0.977:0.06820,(((KAG5410076.1:0.0,RID75011.1:0.0):0.01021,XP_033139295.1:0.01012)0.929:0.02101,(((KAG5380188.1:0.0,RID55046.1:0.0):0.00055,XP_009104826.2:0.00055)0.936:0.02273,(KAG5380910.1:0.0,XP_009105968.2:0.0,RID56061.1:0.0):0.06046)0.414:0.01310)0.984:0.06878)0.994:0.11972)0.786:0.07246,((XP_010687268.1:0.17059,(((CAA2967895.1:0.00054,(CAA2971320.1:0.0,XP_022886828.1:0.0):0.01283)0.498:0.02493,(CAA2980916.1:0.00055,CAA2980918.1:0.00573)0.998:0.09429)0.993:0.09352,(NP_001315474.1:0.07885,(PHT53884.1:0.02404,NP_001274301.1:0.05455)0.990:0.09535)0.980:0.07631)0.961:0.06091)0.935:0.06287,((XP_003534069.1:0.01193,XP_006599671.1:0.01869)0.996:0.12457,(XP_003536182.1:0.00055,XP_003555545.1:0.03593)1.000:0.18033)0.991:0.11032)0.563:0.04734)0.755:0.06647,((KAF2914175.1:0.0,KAB8113129.1:0.0,XP_015614155.1:0.0,EAZ16527.1:0.0,EAY79036.1:0.0,BAF26847.1:0.0):0.23086,((KAF2935035.1:0.0,KAB8096182.1:0.0,XP_015637278.1:0.0,BAF15285.1:0.0):0.00055,(EAZ31408.1:0.0,EAY94920.1:0.0):0.00055)1.000:0.50042)0.973:0.11343)1.000:0.34347,(XP_003542571.1:0.38169,(((((XP_010669827.1:0.15831,((KAG5381485.1:0.0,XP_009111380.1:0.0):0.12524,((XP_003518658.1:0.01177,XP_003552678.1:0.02942)0.964:0.04180,(XP_003536771.1:0.04157,(XP_003555811.1:0.00892,XP_006605823.1:0.00055)1.000:0.12427)0.990:0.06802)0.868:0.03980)0.936:0.09141)0.971:0.08370,((PHT46795.1:0.03174,NP_001274695.1:0.03454)0.986:0.04597,((((XP_022846994.1:0.08277,XP_010685836.1:0.21034)0.870:0.04426,((CAA2992480.1:0.00424,XP_022849083.1:0.00055)0.997:0.06384,(XP_022875299.1:0.00054,XP_022875297.1:0.00817)0.993:0.05825)0.923:0.02840)0.796:0.01628,(PHT34726.1:0.41858,((PHT58267.1:0.01496,(PHT58287.1:0.09848,PHT58288.1:0.15972)0.462:0.00053)1.000:0.33271,(PHT42461.1:0.35548,(PHT34860.1:0.09712,PHT34872.1:0.11075)1.000:0.31506)0.267:0.03945)0.899:0.05329)0.998:0.16390)0.836:0.02057,(XP_030503362.1:0.05687,(NP_001238026.1:0.03073,NP_001242707.1:0.10067)0.977:0.05279)0.979:0.05798)0.392:0.01058)0.784:0.03674)0.548:0.02714,((KAF2954572.1:0.0,XP_015641156.1:0.0,BAF07476.1:0.0,BAB63833.1:0.0):0.00055,EAZ15017.1:0.00875)1.000:0.16579)0.998:0.12857,(XP_030493304.1:0.07638,(NP_001236728.1:0.06865,NP_001237062.1:0.06459)0.997:0.10292)0.864:0.02715)0.525:0.01800,((((KAF2937262.1:0.0,KAB8090178.1:0.0,XP_015631095.1:0.0,EAZ25574.1:0.0,EAY88537.1:0.0):0.10574,((CAA3005249.1:0.04373,CAA3022966.1:0.04683)1.000:0.20762,(PHT46820.1:0.07616,NP_001234103.1:0.02752)0.983:0.08456)0.938:0.06661)0.959:0.06615,(XP_022887282.1:0.06543,(PHT36689.1:0.06400,XP_004249473.1:0.03533)0.995:0.08245)0.686:0.02245)0.814:0.02004,((KAG5402088.1:0.0,RID67140.1:0.0,XP_009141610.1:0.0):0.04639,((KAG5411738.1:0.0,RID76258.1:0.0,XP_009129499.1:0.0):0.05608,((KAG5394889.1:0.0,XP_009152050.2:0.0):0.00055,RID60089.1:0.00436)0.908:0.02187)0.998:0.07566)0.931:0.04021)0.616:0.01279)0.853:0.05824)0.791:0.10459)0.970:0.11759,((((((KAF2946183.1:0.0,XP_015623408.1:0.0,EAZ24070.1:0.0,EAY86956.1:0.0,BAF09546.1:0.0):0.00055,KAB8088251.1:0.00055)0.881:0.03062,(EAY95084.1:0.01294,(XP_015634482.1:0.00055,(BAH92764.1:0.0,EAZ31554.1:0.0):0.03020)0.927:0.02468)0.977:0.08143)1.000:0.15190,((PHT45497.1:0.01082,NP_001274703.1:0.04156)0.937:0.03272,(((NP_001238338.1:0.02085,XP_003517415.1:0.04322)1.000:0.17272,(XP_010677056.1:0.14836,(((XP_009144590.1:0.00055,(KAG5414246.1:0.00708,RID79045.1:0.00055)0.855:0.00704)0.676:0.01022,((KAG5395116.1:0.00054,(XP_009101423.2:0.0,RID60385.1:0.0):0.00055)0.979:0.05973,(XP_009128968.2:0.02466,(KAG5411436.1:0.00053,RID75976.1:0.00055)0.959:0.00054)0.940:0.02914)0.996:0.14194)0.984:0.09147,XP_030501467.1:0.21603)0.799:0.03093)0.716:0.02336)0.578:0.03351,((CAA2933540.1:0.0,XP_022845960.1:0.0):0.03697,(CAA2974900.1:0.0,XP_022892784.1:0.0):0.04131)0.950:0.04475)0.701:0.03236)0.878:0.03411)0.990:0.10082,(XP_030491346.1:0.07259,((((NP_001289845.1:0.05774,(PHT46086.1:0.07426,XP_010322694.1:0.03828)0.536:0.01678)0.953:0.03731,(((CAA3011369.1:0.0,XP_022849284.1:0.0):0.06978,(XP_022843066.1:0.0,XP_022843054.1:0.0):0.06756)0.962:0.04208,(PHT47324.1:0.04433,NP_001274296.1:0.23884)0.862:0.02915)0.226:0.01434)0.931:0.03931,((KAG5405838.1:0.0,XP_009135480.2:0.0,RID71678.1:0.0):0.00612,((KAG5415944.1:0.0,XP_009114826.2:0.0,RID80403.1:0.0):0.01492,(KAG5398517.1:0.0,RID63530.1:0.0,XP_009146158.1:0.0):0.03551)0.904:0.02357)0.999:0.10092)0.728:0.00931,(((KAF2926638.1:0.0,KAB8102361.1:0.0,XP_015643913.1:0.0,EAZ36877.1:0.0):0.00055,EAZ00793.1:0.00445)1.000:0.20705,(((NP_001240119.1:0.00765,(XP_003554937.1:0.02019,XP_003543633.1:0.00055)0.904:0.01550)0.997:0.08273,((NP_001237401.1:0.00442,XP_006582836.1:0.00055)0.779:0.00452,(XP_006584589.1:0.00054,NP_001242116.1:0.06077)0.800:0.00452)0.965:0.05013)0.919:0.03615,XP_010691368.1:0.18916)0.750:0.02773)0.588:0.02857)0.885:0.03283)0.918:0.05214)0.957:0.12231,(((KAF2935225.1:0.0,KAB8096363.1:0.0,XP_015635334.1:0.0,BAF15407.1:0.0):0.00054,(EEC77759.1:0.01191,EAZ31553.1:0.00055)0.380:0.00387)1.000:0.59200,(((CAA3008730.1:0.01287,(XP_022892138.1:0.0,XP_022891018.1:0.0):0.00384)0.997:0.10524,(XP_022872018.1:0.15263,(PHT52963.1:0.02791,XP_004235166.1:0.03019)1.000:0.14641)0.040:0.02747)0.961:0.11442,(XP_030492266.1:0.21127,(XP_003533495.1:0.28493,((KAG5393150.1:0.00055,(XP_009149913.1:0.00055,XP_033130024.1:0.00055)0.924:0.00400)0.891:0.00054,RID58456.1:0.00390)1.000:0.39242)0.955:0.12830)0.976:0.13061)0.556:0.12280)1.000:0.51474)0.962:0.11895)0.912:0.08391)0.979:0.21970)0.996:0.42866,(((NP_001073651.1:0.14969,NP_001108382.2:0.56781)0.997:0.37520,(((NP_001102515.1:0.00055,NP_031500.1:0.01680)0.961:0.13386,(NP_001160.2:0.00054,XP_011544124.1:0.01726)0.988:0.19084)1.000:0.46693,NP_001004661.1:0.46731)0.131:0.07706)0.999:0.66653,(NP_001256248.1:0.62712,(NP_505512.3:0.40662,NP_505691.2:1.19811)0.906:0.27302)0.996:0.53079)0.979:0.36962)0.604:0.08888,(((NP_015518.1:1.16723,(((SMQ46880.1:0.0,SMR43243.1:0.0,SMR45404.1:0.0,SMY20563.1:0.0):0.00933,XP_003856923.1:0.19589)0.997:0.40745,(XP_003854175.1:0.51084,((SMR60712.1:0.0,SMY29203.1:0.0):0.00055,(SMR63851.1:0.0,XP_003848252.1:0.0):0.00290)1.000:0.49778)0.871:0.11165)0.329:0.17594)0.999:0.73783,(XP_641078.1:0.76592,XP_647526.1:0.73406)0.997:0.53624)0.318:0.17218,((EAZ45521.1:0.31262,((XP_030499125.1:0.15680,NP_001233846.2:0.12227)0.901:0.06535,((((KAB8096442.1:0.00055,KAB8096441.1:0.01147)0.989:0.05952,((XP_022845779.1:0.0,XP_022845778.1:0.0,XP_022845777.1:0.0):0.03071,(PHT48666.1:0.01762,NP_001289851.1:0.05290)0.993:0.05442)0.908:0.02634)0.771:0.01270,((((NP_001241148.1:0.09158,(CAA2966705.1:0.0,XP_022892912.1:0.0):0.09504)0.927:0.02986,(XP_030490006.1:0.06049,XP_003552231.1:0.12119)0.664:0.01652)0.876:0.02236,(((KAG5402552.1:0.0,XP_009142386.2:0.0,RID67708.1:0.0):0.00054,((KAG5404749.1:0.0,XP_009133759.2:0.0,RID70284.1:0.0):0.00381,(XP_009143195.2:0.0,RID61381.1:0.0):0.00055)0.797:0.00733)0.994:0.05645,((KAG5406949.1:0.0,RID72803.1:0.0):0.00118,XP_009137342.2:0.01037)0.984:0.04055)0.936:0.03221)0.476:0.01778,CAA2935032.1:0.08944)0.443:0.01736)1.000:0.34079,((NP_001274308.1:0.11582,(PHT38451.1:0.00398,PHT38450.1:0.01151)0.903:0.02673)0.936:0.04260,(NP_001235204.1:0.09914,(((XP_024381794.1:0.15956,(KAF2942482.1:0.0,KAB8094595.1:0.0,XP_015630805.1:0.0,EAY92686.1:0.0,BAF13894.1:0.0):0.40663)0.868:0.08279,(((KAF2922619.1:0.0,KAB8105261.1:0.0,XP_015646828.1:0.0,EAZ03715.1:0.0,BAF21459.1:0.0):0.00054,EAZ39662.1:0.00354)0.972:0.05603,(((XP_015645289.1:0.0,EAZ39660.1:0.0):0.00375,EAZ03714.1:0.00054)0.932:0.03462,((KAB8105256.1:0.0,EAZ03711.1:0.0):0.00055,((KAF2922614.1:0.0,EEE67096.1:0.0):0.03762,((KAF2922613.1:0.0,XP_015644586.1:0.0,BAF21456.1:0.0):0.00055,EAZ39657.1:0.10640)0.784:0.00616)0.694:0.00471)0.986:0.05524)1.000:0.13178)0.527:0.03739)0.946:0.05249,(XP_010684101.1:0.17953,(((KAG5379635.1:0.0,RID54313.1:0.0):0.00055,XP_009103935.2:0.00367)0.838:0.01336,((KAG5386098.1:0.0,RID47114.1:0.0):0.00739,XP_009116159.1:0.00054)0.813:0.02804)1.000:0.14441)0.658:0.03254)0.865:0.02059)0.684:0.01577)0.189:0.05090)0.909:0.06397)0.795:0.08732)1.000:1.04651,((((NP_932766.1:0.01954,NP_031498.1:0.04596)1.000:0.38318,(NP_996942.1:0.26554,(NP_001129154.1:0.01615,XP_009297361.1:0.01269)1.000:0.36446)0.565:0.11560)0.992:0.25084,(((NP_036196.1:0.05673,NP_032626.2:0.02442)0.996:0.18342,(NP_001003534.1:0.06629,NP_001018356.1:0.13093)0.992:0.16505)0.957:0.17933,((NP_000477.1:0.08031,NP_033829.3:0.05097)0.988:0.14692,((NP_033831.1:0.08128,(XP_005268895.1:0.10741,NP_001642.1:0.00054)0.835:0.02885)1.000:0.29560,(XP_006520413.1:0.29808,NP_001643.2:0.09682)1.000:0.45969)0.810:0.04885)0.929:0.20383)0.987:0.26106)0.987:0.28436,(((NP_001260891.1:0.00055,NP_001260890.1:0.01192)0.476:0.00432,(((NP_001286316.1:0.00055,NP_001260893.1:0.05648)1.000:0.00051,(NP_523697.1:0.0,NP_725051.2:0.0):0.00055)1.000:0.00530,NP_001260892.1:0.00055)0.345:0.00215)1.000:0.79863,(NP_001246266.1:0.00555,(NP_725052.1:0.01873,(NP_001286317.1:0.01344,NP_610686.1:0.03296)0.857:0.02164)0.837:0.03169)1.000:0.97535)0.936:0.26995)0.765:0.18895)0.715:0.14870)0.849:0.10863)0.000:0.08671)0.249:0.15201)0.631:0.03262)0.804:0.11298)0.936:0.23352)1.000:0.64583)0.856:0.20867)0.986:0.31505)0.975:0.19277,((2644364719:0.01073,((2546625697:0.0,2566762682:0.0):0.00055,2566758303:0.01098)0.967:0.00054)0.716:0.02561,(((2546628892:0.0,2566763467:0.0):0.01771,2566760413:0.00517)0.997:0.08338,(2547360428:0.13207,(2539655817:0.00550,(2566538894:0.00053,(2566534176:0.00544,2628389661:0.00055)0.827:0.00543)0.461:0.00541)0.907:0.02696)0.800:0.02178)0.836:0.02723)0.918:0.04548)0.433:0.01513)0.744:0.03979,2556967735:0.18429)0.815:0.02566,(2558097816:0.15289,2566616697:0.22834)0.890:0.07790)0.922:0.04721,(((2566523347:0.00051,(2566528947:0.00556,2573374916:0.00055)0.824:0.00556)0.999:0.11211,((2548231490:0.0,2566603181:0.0):0.00687,(2638552504:0.03381,(2533900296:0.00542,2566687000:0.00055)0.963:0.03416)0.825:0.02039)0.863:0.02002)0.990:0.07155,((2566541852:0.01104,2566671595:0.01685)0.989:0.06844,((2533182488:0.0,2567382262:0.0,2567741834:0.0,2567778411:0.0):0.00545,(2546624691:0.00054,(2552769556:0.0,2566665892:0.0):0.01088)0.958:0.02213)0.821:0.01816)0.826:0.02799)0.903:0.02741)0.670:0.02030)1.000:0.11103)0.996:0.00443)0.316:0.00116)0.000:0.00055)0.000:0.00055)0.304:0.00055)0.156:0.00564,(2567860130:0.0,2583325813:0.0):0.00554)0.000:0.00055,2574732055:0.01112)0.000:0.00051,2567651945:0.00557)0.000:0.00055,(2538415663:0.0,2568262023:0.0):0.00556)0.000:0.00055)0.916:0.00519);


# Gene tree of AT1G17890.1 and his homologues 

(((((2643917824:0.0,2075|2075.peg.1113:0.0):0.20496,(((2644855309:0.02369,2644822327:0.01198)1.000:0.13067,(2644806832:0.05944,(2644841902:0.04770,2644839306:0.02619)0.856:0.03925)0.575:0.03466)0.927:0.08673,(2644038816:0.27371,2644045012:0.18690)0.611:0.07229)0.009:0.02938)0.983:0.09799,((1000|1000.peg.2975:0.38335,(2640395163:0.43269,(((2644163027:0.08113,((2643547336:0.0,2643534435:0.0):0.00055,2518269836:0.00294)1.000:0.11094)0.981:0.07748,(((2644327770:0.00538,2644400456:0.02451)0.937:0.03255,(2520437202:0.02533,(2643488494:0.00054,2643555791:0.00277)0.931:0.02448)0.866:0.03322)0.995:0.09140,(2643526375:0.0,2643571495:0.0):0.17454)0.571:0.05237)1.000:0.21842,(2644030647:0.22349,((2643800317:0.0,2644471904:0.0):0.10392,2645056908:0.19124)0.996:0.10607)0.694:0.03256)0.873:0.03154)0.427:0.03153)0.264:0.02950,2644647384:0.30037)0.961:0.07041)0.673:0.04947,(2610410182:0.21709,((2645679088:0.0,2049|2049.peg.3769:0.0):0.15419,((2593303108:0.00534,2593301752:0.02783)0.933:0.03122,((2643606770:0.0,2576795974:0.0,2608526978:0.0):0.02096,((2608528854:0.0,2593336009:0.0):0.01131,(2593327356:0.00604,((2593295144:0.0,2521714984:0.0,2645567090:0.0,2593314165:0.0,2639069983:0.0,2043|2043.peg.3600:0.0):0.00055,2608534508:0.00300)0.000:0.00054)0.929:0.01329)0.986:0.03610)0.975:0.03586)0.927:0.03942)1.000:0.19360)0.888:0.07413)0.998:0.13485,((((((2645614542:0.0,2047|2047.peg.4813:0.0):0.32540,((2645102143:0.0,2004|2004.peg.7231:0.0):0.09985,(2645096209:0.00299,2004|2004.peg.1357:0.00055)0.996:0.11371)0.999:0.17640)0.981:0.13954,(2643569284:0.38702,(((2521858490:0.00054,((2645473333:0.0,2059|2059.peg.3466:0.0):0.00268,(2644522930:0.0,2072|2072.peg.4526:0.0):0.00055)0.834:0.00246)1.000:0.23609,((2645510261:0.0,2060|2060.peg.1927:0.0):0.00055,((2645591559:0.0,2057|2057.peg.3117:0.0):0.00055,(2645587482:0.0,2066|2066.peg.3687:0.0):0.00055)0.803:0.00283)1.000:0.26835)0.987:0.13057,((2643495332:0.00053,(2563854691:0.00539,2640052141:0.00053)0.773:0.00266)1.000:0.23191,((2644491593:0.0,2069|2069.peg.41:0.0):0.22382,((2645593746:0.0,2645600326:0.0,2645149514:0.0,2058|2058.peg.875:0.0,1005|1005.peg.5706:0.0,2061|2061.peg.1059:0.0,1004|1004.peg.5275:0.0,2067|2067.peg.2590:0.0):0.06829,1006|1006.peg.4259:0.02326)1.000:0.16838)0.991:0.14531)0.243:0.04991)0.951:0.08936)0.997:0.21029)0.754:0.04614,(((((((((2643856680:0.0,2074|2074.peg.3070:0.0):0.06546,(2645471742:0.0,2059|2059.peg.1903:0.0):0.04381)1.000:0.27237,((2645140072:0.0,2008|2008.peg.892:0.0):0.16429,(1010|1010.peg.1929:0.21575,(((2644410285:0.0,2009|2009.peg.92:0.0):0.03894,(2643911507:0.0,2010|2010.peg.2105:0.0):0.02979)1.000:0.14519,(1020|1020.peg.4457:0.17101,((2643965120:0.0,2011|2011.peg.2352:0.0):0.41408,((2645140446:0.0,2008|2008.peg.1261:0.0):0.00054,(2644914841:0.0,2005|2005.peg.472:0.0):0.01094)1.000:0.34520)0.944:0.09756)0.791:0.07874)0.937:0.05672)0.237:0.01686)0.952:0.05466)0.488:0.01965,2593321363:0.18106)0.991:0.07467,((2644007267:0.0,2079|2079.peg.4960:0.0):0.26204,(2643480312:0.12685,(1016|1016.peg.5395:0.08656,(1020|1020.peg.3784:0.04861,(1019|1019.peg.5485:0.00997,1015|1015.peg.6924:0.01045)0.933:0.03188)0.975:0.06219)0.994:0.08468)0.875:0.03420)0.952:0.05635)0.871:0.03031,(((2645383596:0.0,2042|2042.peg.2219:0.0):0.02433,(((2645371421:0.0,2041|2041.peg.4257:0.0):0.00648,(2033|2033.peg.4454:0.00641,(2645293583:0.0,2645375410:0.0,2035|2035.peg.3058:0.0,2023|2023.peg.3887:0.0):0.01612)0.861:0.00635)0.610:0.00642,(2645279395:0.0,2022|2022.peg.3194:0.0):0.00054)0.777:0.00799)1.000:0.13037,(2645522138:0.13720,2593311302:0.29182)0.945:0.07188)0.903:0.03270)0.728:0.04158,2593319303:0.25872)0.895:0.06663,2645156626:0.36046)0.908:0.05077,(2018|2018.peg.5883:0.29958,(((2645335257:0.0,2034|2034.peg.848:0.0):0.00053,(2645034232:0.0,2040|2040.peg.1554:0.0):0.00284)0.988:0.07146,(((2645393342:0.0,2036|2036.peg.3040:0.0):0.02842,(2645635873:0.0,2045|2045.peg.2284:0.0):0.02904)0.950:0.02606,((2645187212:0.0,2028|2028.peg.1302:0.0):0.07708,(2645020940:0.0,2031|2031.peg.1684:0.0):0.07437)0.807:0.02108)0.866:0.03917)1.000:0.25164)0.928:0.06952)0.810:0.04390)0.840:0.05523,(2645413269:0.72874,(((2645268557:0.0,2021|2021.peg.1939:0.0):0.20626,(2645322758:0.0,2038|2038.peg.1147:0.0):0.08799)1.000:0.23416,((2644674419:0.0,2091|2091.peg.3068:0.0):0.23474,2645087687:0.35776)0.173:0.04125)0.969:0.12572)0.816:0.11423)0.969:0.08915,(((2563396595:0.07296,((2643760966:0.0,2644462289:0.0):0.06268,2644402624:0.09883)0.659:0.02664)1.000:0.36125,(((2645112068:0.07595,2645608728:0.07726)0.980:0.09190,(2644372797:0.22015,(2644683425:0.09343,2644010150:0.11151)0.991:0.10549)0.871:0.04336)1.000:0.43019,((2644111603:0.19852,(2645439228:0.02006,2644381669:0.00054)1.000:0.16156)0.999:0.16462,(2524906502:0.41483,((2644320678:0.21360,(((2645299051:0.14097,2645145289:0.20884)0.797:0.05061,2645326838:0.18314)0.569:0.00625,(((2644780944:0.02220,((2558674382:0.07243,2640268967:0.05357)0.979:0.03175,2645463926:0.06895)0.384:0.01325)1.000:0.14591,(2645184846:0.11893,2645467406:0.12058)0.921:0.03476)0.793:0.01645,((2645502884:0.09643,2563414246:0.03857)0.995:0.07938,(2645446598:0.11108,(2518161943:0.10542,2645060065:0.12650)0.965:0.05121)0.829:0.02641)0.809:0.03719)0.650:0.02397)0.968:0.05896)0.205:0.03006,(((2520482664:0.01126,2521709207:0.00055)1.000:0.15794,(2595300022:0.0,2643541845:0.0):0.29784)0.954:0.08433,((2595303420:0.0,2643544203:0.0):0.15804,(2643544192:0.00278,2595303431:0.00054)1.000:0.20322)0.695:0.03978)0.932:0.05057)0.981:0.09120)0.889:0.06303)0.959:0.11236)0.000:0.05082)0.827:0.03076,((((XP_024387477.1:0.0,XP_024387476.1:0.0,XP_024387475.1:0.0,XP_024387474.1:0.0):0.19842,(((KAF2927863.1:0.0,KAB8103351.1:0.0,XP_015641892.1:0.0,EAZ37846.1:0.0,BAF20148.1:0.0):0.00487,EAZ01911.1:0.00053)1.000:0.58479,(((KAF2927864.1:0.0,KAB8103353.1:0.0,KAB8103352.1:0.0,XP_015644414.1:0.0,EAZ37847.1:0.0,BAF20149.1:0.0):0.00055,EAZ01913.1:0.00830)1.000:0.14981,(((NP_001242319.1:0.01041,XP_003552287.1:0.00668)0.995:0.06206,(((KAG5380915.1:0.00299,(XP_009105977.2:0.00590,RID56055.1:0.00579)0.784:0.00269)0.998:0.07330,(AT1G17890.1:0.05434,((XP_033128145.1:0.0,XP_033128144.1:0.0):0.00055,((XP_033128143.1:0.0,XP_033128142.1:0.0,XP_009149242.2:0.0):0.00055,RID57923.1:0.00272)0.752:0.00285)0.973:0.03337)0.930:0.03655)0.981:0.06241,((XP_019106920.1:0.0,XP_019106919.1:0.0,XP_019106918.1:0.0,XP_010687658.1:0.0):0.07725,(PHT42229.1:0.11526,XP_010323213.1:0.03802)0.999:0.09439)0.929:0.04349)0.910:0.04290)0.897:0.03427,XP_030510691.1:0.06968)0.974:0.07569)0.000:0.01031)0.056:0.05634)0.981:0.10774,(2595451508:0.05511,2595448231:0.13974)1.000:0.32267)0.987:0.11401,((2645273275:0.0,2052|2052.peg.1927:0.0):0.88375,((((2519946612:0.09934,(2644278023:0.20092,2643888478:0.15818)0.276:0.05736)0.998:0.30335,(2643849317:0.57804,(2645495618:0.00846,2645425070:0.00703)1.000:0.42697)0.995:0.29737)0.987:0.24733,(((2643688908:0.51063,2644852327:0.45059)0.784:0.13774,(2644497488:0.0,2071|2071.peg.842:0.0):0.42560)0.818:0.05683,((2644915586:0.0,2005|2005.peg.1206:0.0):0.33176,((2645272204:0.0,2052|2052.peg.875:0.0):0.24378,(2644924154:0.0,2050|2050.peg.2037:0.0,2051|2051.peg.1766:0.0):0.18712)1.000:0.33817)0.912:0.12358)0.989:0.23136)1.000:0.42799,((((((KAF2913600.1:0.0,KAB8112764.1:0.0,XP_015614669.1:0.0,EAZ16087.1:0.0,BAF26523.1:0.0):0.00055,EAY78497.1:0.00236)0.999:0.05120,((((((RID59698.1:0.0,RID59697.1:0.0,XP_018508087.1:0.0,XP_009151267.1:0.0):0.00883,((XP_033140540.1:0.0,XP_009129813.1:0.0,XP_009129812.1:0.0,XP_009129811.1:0.0):0.00055,(RID76544.1:0.0,RID76543.1:0.0):0.00235)0.966:0.01828)1.000:0.06360,((PHT41083.1:0.01708,(XP_010323635.1:0.0,NP_001234734.1:0.0):0.00720)1.000:0.03219,(XP_010674828.1:0.03973,XP_030503770.1:0.02877)0.887:0.00818)0.533:0.00328)0.706:0.00357,(((NP_001242764.1:0.00236,XP_006588433.1:0.00055)0.921:0.00715,(XP_003556467.1:0.00055,XP_006606460.1:0.00055)0.915:0.00791)0.993:0.02879,(XP_003521749.1:0.00977,(XP_003554693.1:0.0,XP_003554694.1:0.0):0.00053)0.994:0.02833)0.867:0.01067)0.848:0.00662,(XP_022875149.1:0.0,XP_022875148.1:0.0):0.05272)0.394:0.00461,(XP_030509399.1:0.03300,(PHT38946.1:0.01181,NP_001234589.1:0.01296)0.992:0.03142)0.865:0.01129)0.936:0.01855)0.000:0.00054,((XP_024401504.1:0.03048,(XP_024362997.1:0.01040,XP_024374527.1:0.02370)0.839:0.01503)1.000:0.09287,(EAY97654.1:0.00055,((KAF2911463.1:0.0,KAB8115724.1:0.0,XP_015617577.1:0.0,EAZ18955.1:0.0,BAF28546.1:0.0):0.00055,KAF2911464.1:0.05420)0.921:0.00214)0.996:0.03864)0.709:0.00054)1.000:1.28140,((((NP_037415.1:0.00055,NP_877725.1:0.03280)1.000:2.80991,((((XP_003533456.1:0.33121,KAF2907334.1:0.40827)0.998:1.45433,((BCR93894.1:0.0,BCS06509.1:0.0):1.60887,BCR93423.1:2.85028)0.625:0.21940)0.904:0.38603,(BCR97979.1:0.0,BCS10431.1:0.0):1.86760)0.990:0.87121,((XP_010674555.1:0.10368,(((XP_004241412.1:0.08376,(CAA2959620.1:0.02423,XP_022895891.1:0.01577)0.996:0.05940)0.957:0.03439,(XP_030505672.1:0.05044,(XP_009148185.1:0.00054,(KAG5391685.1:0.00055,XP_033130078.1:0.00255)0.843:0.00253)0.999:0.08113)0.965:0.03891)0.772:0.01995,(((KAF2907573.1:0.0,XP_015620635.1:0.0,EEE53110.1:0.0,BAF29676.1:0.0):0.00055,KAB8117341.1:0.00251)1.000:0.18743,(NP_001242018.1:0.02135,(XP_003554610.1:0.00054,XP_006604786.1:0.00260)0.929:0.01582)0.995:0.07426)0.118:0.02146)0.737:0.02026)0.997:0.63188,(XP_024371883.1:0.27792,((KAF2921939.1:0.0,KAB8104764.1:0.0,XP_015645301.1:0.0,EEE66796.1:0.0,EEC81729.1:0.0,BAF21091.1:0.0):0.24293,(((PHT38161.1:0.02820,NP_001234656.2:0.06046)1.000:0.11208,(XP_003518924.1:0.01465,XP_003536518.1:0.02195)1.000:0.13537)0.184:0.01809,((KAG5399462.1:0.00376,(XP_009138636.2:0.00453,RID64777.1:0.00454)0.713:0.00306)1.000:0.10919,XP_010675791.1:0.16893)0.913:0.03516)0.995:0.10358)0.446:0.03028)1.000:0.82721)0.964:0.52611)0.719:0.28108)0.937:0.46303,((646307780:2.29044,(BCS03096.1:0.0,BCS14742.1:0.0):2.40340)0.864:0.43609,((((XP_004238461.1:0.05756,(PHT51288.1:0.02172,PHT51287.1:0.02491)0.939:0.05425)0.997:0.26748,(EEC80999.1:0.50128,KAF2916824.1:0.64955)0.861:0.13452)0.990:0.38604,(EEC83876.1:0.71538,((KAB8097086.1:0.23734,(EEE61747.1:0.00263,(XP_015634407.1:0.00055,(KAF2936012.1:0.00055,XP_025880548.1:0.00054)0.000:0.00053)1.000:0.00053)1.000:0.28130)1.000:0.60929,((((KAF2951324.1:0.0,EAZ12808.1:0.0):0.00055,BAD68895.1:0.00055)1.000:0.30692,(((NP_001239696.1:0.0,XP_006574389.1:0.0):0.23677,(XP_003550388.1:0.00055,XP_006601319.1:0.00055)0.999:0.11950)0.817:0.08181,(XP_010673251.1:0.23661,XP_030494345.1:0.15596)0.459:0.06493)0.962:0.14148)0.993:0.24051,(XP_006594417.1:0.37106,PHT31755.1:0.39922)1.000:0.46568)0.000:0.12091)0.284:0.11810)0.703:0.15425)0.959:0.46511,(2566541226:0.03383,((2583397831:0.00258,(((2552439730:0.0,2552476015:0.0,2552510605:0.0,2554631934:0.0):0.00356,2567672267:0.00055)0.815:0.00358,(2583761648:0.00716,2535940503:0.02889)0.000:0.00054)0.807:0.00814)1.000:0.51954,((2548234727:0.0,2566603643:0.0):0.07906,(2546623506:0.04224,(2552768447:0.0,2566668429:0.0):0.02918)0.767:0.03069)0.983:0.10955)0.788:0.09775)1.000:2.65813)0.828:0.19259)0.932:0.36356)0.927:0.43079,(WP_048060800.1:1.62565,((2537762904:0.23316,(2566616572:0.35422,2539656652:0.36041)0.118:0.09640)1.000:2.03770,(NP_001291359.1:0.0,XP_011519367.1:0.0,XP_011519368.1:0.0):1.22481)0.871:0.29395)0.036:0.08135)0.906:0.23486)0.996:0.59529,((XP_024329091.1:0.85351,(XP_646604.1:0.23232,(NP_498540.1:0.27523,(((NP_001003528.1:0.15788,(NP_001008620.1:0.04969,(XP_005160935.2:0.01195,NP_001017789.1:0.00055)0.997:0.08057)0.777:0.01528)0.995:0.12572,(((NP_003304.1:0.0,XP_005251108.2:0.0,XP_006725156.2:0.0,XP_011515571.1:0.0,XP_011544847.1:0.0):0.00055,(XP_005251109.1:0.0,XP_006725157.1:0.0):0.00054)0.947:0.02966,((NP_112478.1:0.0,XP_006520814.1:0.0):0.00053,((XP_006520812.1:0.0,XP_006520813.1:0.0):0.00055,(XP_006520815.1:0.0,XP_006520816.1:0.0):0.04381)1.000:0.14052)0.940:0.03289)1.000:0.17607)0.991:0.12388,(KAF8830266.1:0.42961,NP_611734.1:0.36829)0.942:0.08726)0.590:0.04685)0.905:0.11953)0.988:0.39429)1.000:0.78660,2639650373:0.68537)0.869:0.17668)0.925:0.19478)0.964:0.15853)0.000:0.03210)0.456:0.02759)0.840:0.05160)0.904:0.04201,((2644119540:0.02490,(2643860715:0.01083,2643981439:0.00698)0.879:0.01917)1.000:0.46395,(((2645515265:0.17108,2521673762:0.18882)0.999:0.20298,((2645413271:0.28128,(2510432259:0.19175,1019|1019.peg.1605:0.14555)0.955:0.07470)0.917:0.07396,((2644991558:0.04455,(2644989969:0.05410,2645306862:0.04424)0.857:0.03027)1.000:0.20814,(2644302899:0.13476,2644340986:0.17602)0.931:0.06523)0.929:0.08426)0.946:0.07810)0.901:0.06126,((2645546624:0.25229,((2644871518:0.11950,(2563784892:0.05608,(2644971049:0.05178,2644009254:0.05281)0.386:0.03394)0.931:0.06945)0.998:0.16489,(2644797953:0.22351,(2644868352:0.08986,(2644798101:0.05351,(2645506621:0.07399,2645555945:0.03058)0.915:0.02591)0.946:0.05912)0.999:0.14329)0.718:0.03739)0.702:0.07148)0.987:0.10270,((((2563429543:0.11792,2563429983:0.05488)0.977:0.06025,(2644719648:0.14429,(2522443220:0.00187,2645669412:0.03261)0.968:0.05555)0.913:0.03502)0.916:0.04217,(2595090113:0.15828,(2595323673:0.29884,(2639148102:0.26816,(2644946543:0.16320,((2639142658:0.0,2643701675:0.0):0.02847,2639841437:0.01608)1.000:0.14751)0.955:0.06908)0.261:0.02737)0.990:0.09461)0.537:0.01742)0.995:0.14114,(2644222748:0.05290,2643745007:0.02421)1.000:0.34217)0.520:0.04801)0.996:0.14515)0.847:0.03114)0.905:0.06250);


# Gene tree of AT1G17890.3 and his homologues 

(((((2018|2018.peg.5883:0.33796,((2643569284:0.40867,(((2521858490:0.00054,((2645473333:0.0,2059|2059.peg.3466:0.0):0.00273,(2644522930:0.0,2072|2072.peg.4526:0.0):0.00055)0.849:0.00257)0.998:0.22863,((2645510261:0.0,2060|2060.peg.1927:0.0):0.00055,((2645591559:0.0,2057|2057.peg.3117:0.0):0.00055,(2645587482:0.0,2066|2066.peg.3687:0.0):0.00055)0.838:0.00294)1.000:0.28960)0.981:0.13501,((2643495332:0.00055,(2563854691:0.00548,2640052141:0.00053)0.747:0.00269)1.000:0.23777,((2644491593:0.0,2069|2069.peg.41:0.0):0.22908,((2645593746:0.0,2645600326:0.0,2645149514:0.0,2058|2058.peg.875:0.0,1005|1005.peg.5706:0.0,2061|2061.peg.1059:0.0,1004|1004.peg.5275:0.0,2067|2067.peg.2590:0.0):0.07244,1006|1006.peg.4259:0.02217)0.999:0.17527)0.992:0.15372)0.250:0.04359)0.957:0.09968)1.000:0.17905,(((2645335257:0.0,2034|2034.peg.848:0.0):0.00053,(2645034232:0.0,2040|2040.peg.1554:0.0):0.00290)0.976:0.06806,(((2645393342:0.0,2036|2036.peg.3040:0.0):0.02925,(2645635873:0.0,2045|2045.peg.2284:0.0):0.02992)0.938:0.02668,((2645187212:0.0,2028|2028.peg.1302:0.0):0.07932,(2645020940:0.0,2031|2031.peg.1684:0.0):0.07683)0.791:0.02187)0.904:0.04612)1.000:0.20522)0.943:0.08861)0.822:0.03946,((((((((2643856680:0.0,2074|2074.peg.3070:0.0):0.06667,(2645471742:0.0,2059|2059.peg.1903:0.0):0.04593)1.000:0.28004,((2645140072:0.0,2008|2008.peg.892:0.0):0.16871,((((2644410285:0.0,2009|2009.peg.92:0.0):0.04000,(2643911507:0.0,2010|2010.peg.2105:0.0):0.03087)1.000:0.15036,(1020|1020.peg.4457:0.17671,((2643965120:0.0,2011|2011.peg.2352:0.0):0.42485,((2645140446:0.0,2008|2008.peg.1261:0.0):0.00055,(2644914841:0.0,2005|2005.peg.472:0.0):0.01103)1.000:0.35174)0.936:0.09836)0.787:0.07834)0.934:0.05779,1010|1010.peg.1929:0.22266)0.217:0.01655)0.959:0.05696)0.364:0.01936,2593321363:0.18577)0.979:0.07472,((2644007267:0.0,2079|2079.peg.4960:0.0):0.27094,(2643480312:0.13083,(1016|1016.peg.5395:0.08986,(1020|1020.peg.3784:0.04988,(1019|1019.peg.5485:0.01018,1015|1015.peg.6924:0.01057)0.948:0.03225)0.975:0.06367)0.992:0.08691)0.881:0.03338)0.967:0.05796)0.881:0.02983,(((2645383596:0.0,2042|2042.peg.2219:0.0):0.02458,(((2645371421:0.0,2041|2041.peg.4257:0.0):0.00667,(2033|2033.peg.4454:0.00659,(2645293583:0.0,2645375410:0.0,2035|2035.peg.3058:0.0,2023|2023.peg.3887:0.0):0.01654)0.865:0.00653)0.576:0.00660,(2645279395:0.0,2022|2022.peg.3194:0.0):0.00054)0.790:0.00861)1.000:0.13527,(2645522138:0.14005,2593311302:0.30122)0.954:0.07269)0.907:0.03318)0.872:0.04780,2593319303:0.25766)0.867:0.06852,2645156626:0.36849)0.931:0.05464)0.859:0.03572,((2645614542:0.0,2047|2047.peg.4813:0.0):0.31768,((2645102143:0.0,2004|2004.peg.7231:0.0):0.09674,(2645096209:0.00307,2004|2004.peg.1357:0.00055)0.996:0.12426)0.998:0.19537)0.999:0.17510)0.940:0.07480,((((2645268557:0.0,2021|2021.peg.1939:0.0):0.20853,(2645322758:0.0,2038|2038.peg.1147:0.0):0.09471)1.000:0.24825,((2644674419:0.0,2091|2091.peg.3068:0.0):0.24002,2645087687:0.37287)0.246:0.04178)0.999:0.16564,((2645273275:0.0,2052|2052.peg.1927:0.0):1.01335,((((((2643688908:0.53158,2644852327:0.45676)0.761:0.14483,(2644497488:0.0,2071|2071.peg.842:0.0):0.43718)0.814:0.05576,((2644915586:0.0,2005|2005.peg.1206:0.0):0.34583,((2645272204:0.0,2052|2052.peg.875:0.0):0.25461,(2644924154:0.0,2050|2050.peg.2037:0.0,2051|2051.peg.1766:0.0):0.19037)1.000:0.34469)0.936:0.13143)0.988:0.24792,((2644278023:0.17525,(2519946612:0.15599,2643888478:0.16318)0.225:0.04020)0.997:0.32216,(2643849317:0.71857,(2645495618:0.00604,2645425070:0.01020)0.998:0.40884)0.988:0.30690)0.973:0.26334)1.000:0.44055,((((XP_024401504.1:0.03151,(XP_024362997.1:0.01099,XP_024374527.1:0.02411)0.832:0.01502)0.723:0.03335,((((XP_022875149.1:0.0,XP_022875148.1:0.0):0.05401,((((PHT41083.1:0.01742,(XP_010323635.1:0.0,NP_001234734.1:0.0):0.00733)0.997:0.03307,(XP_010674828.1:0.04069,XP_030503770.1:0.02933)0.882:0.00845)0.432:0.00333,((RID59698.1:0.0,RID59697.1:0.0,XP_018508087.1:0.0,XP_009151267.1:0.0):0.00893,((XP_033140540.1:0.0,XP_009129813.1:0.0,XP_009129812.1:0.0,XP_009129811.1:0.0):0.00055,(RID76544.1:0.0,RID76543.1:0.0):0.00239)0.965:0.01855)1.000:0.06499)0.694:0.00368,(((NP_001242764.1:0.00242,XP_006588433.1:0.00055)0.905:0.00733,(XP_003556467.1:0.00055,XP_006606460.1:0.00055)0.919:0.00813)0.992:0.02946,(XP_003521749.1:0.00999,(XP_003554693.1:0.0,XP_003554694.1:0.0):0.00053)0.993:0.02909)0.812:0.01101)0.827:0.00665)0.796:0.00514,(XP_030509399.1:0.03383,(PHT38946.1:0.01194,NP_001234589.1:0.01340)0.990:0.03217)0.869:0.01140)0.905:0.01509,(((KAF2913600.1:0.0,KAB8112764.1:0.0,XP_015614669.1:0.0,EAZ16087.1:0.0,BAF26523.1:0.0):0.00055,EAY78497.1:0.00240)0.996:0.04626,(EAY97654.1:0.00054,((KAF2911463.1:0.0,KAB8115724.1:0.0,XP_015617577.1:0.0,EAZ18955.1:0.0,BAF28546.1:0.0):0.00055,KAF2911464.1:0.05551)0.917:0.00220)0.993:0.03875)0.394:0.01114)0.846:0.06234)1.000:1.69043,((NP_037415.1:0.00117,NP_877725.1:0.03226)1.000:2.98929,(((((((XP_004238461.1:0.05700,(PHT51288.1:0.02259,PHT51287.1:0.02540)0.954:0.05852)0.991:0.26983,(EEC80999.1:0.50677,KAF2916824.1:0.67439)0.853:0.14438)0.985:0.36308,(EEC83876.1:0.70925,((KAB8097086.1:0.24121,(EEE61747.1:0.00274,(XP_015634407.1:0.00055,(KAF2936012.1:0.00055,XP_025880548.1:0.00054)0.000:0.00055)1.000:0.00053)0.999:0.29144)1.000:0.64191,((((KAF2951324.1:0.0,EAZ12808.1:0.0):0.00055,BAD68895.1:0.00055)1.000:0.33759,(((NP_001239696.1:0.0,XP_006574389.1:0.0):0.24364,(XP_003550388.1:0.00055,XP_006601319.1:0.00055)0.999:0.12435)0.831:0.08539,(XP_010673251.1:0.24298,XP_030494345.1:0.16360)0.703:0.06759)0.963:0.12631)0.995:0.25516,(XP_006594417.1:0.38561,PHT31755.1:0.39805)1.000:0.46365)0.583:0.14241)0.687:0.12643)0.840:0.18103)0.978:0.64280,((2583397831:0.00453,(((2552439730:0.0,2552476015:0.0,2552510605:0.0,2554631934:0.0):0.00352,2567672267:0.00055)0.818:0.00358,(2583761648:0.00714,2535940503:0.02887)0.000:0.00054)0.805:0.00628)0.915:0.29990,(2566541226:0.12371,((2548234727:0.0,2566603643:0.0):0.07632,(2546623506:0.04227,(2552768447:0.0,2566668429:0.0):0.02913)0.841:0.03308)0.987:0.11257)0.644:0.22112)1.000:2.26595)0.562:0.15192,(646307780:2.32596,(BCS03096.1:0.0,BCS14742.1:0.0):2.16460)0.816:0.44342)0.959:0.46649,(((2566616572:0.25359,(2537762904:0.33302,2539656652:0.36024)0.706:0.11400)1.000:1.64656,(((((((XP_030505672.1:0.05006,(XP_009148185.1:0.00054,(KAG5391685.1:0.00055,XP_033130078.1:0.00248)0.822:0.00243)1.000:0.07631)0.984:0.03900,(XP_004241412.1:0.08053,(CAA2959620.1:0.02320,XP_022895891.1:0.01513)0.999:0.05658)0.946:0.03248)0.521:0.01866,XP_010674555.1:0.12078)0.015:0.01858,((KAF2907573.1:0.0,XP_015620635.1:0.0,EEE53110.1:0.0,BAF29676.1:0.0):0.00055,KAB8117341.1:0.00240)1.000:0.17934)0.996:0.07101,(XP_003554610.1:0.00054,XP_006604786.1:0.00255)0.940:0.01517)0.674:0.00802,NP_001242018.1:0.01226)0.994:0.64578,(XP_024371883.1:0.24642,((KAF2921939.1:0.0,KAB8104764.1:0.0,XP_015645301.1:0.0,EEE66796.1:0.0,EEC81729.1:0.0,BAF21091.1:0.0):0.23694,(((PHT38161.1:0.02870,NP_001234656.2:0.05741)1.000:0.10577,(XP_003518924.1:0.01418,XP_003536518.1:0.02154)1.000:0.12986)0.512:0.01784,((KAG5399462.1:0.00364,(XP_009138636.2:0.00444,RID64777.1:0.00443)0.725:0.00302)0.999:0.10785,XP_010675791.1:0.16233)0.922:0.03499)0.998:0.10195)0.418:0.04098)1.000:0.85551)0.998:1.27270)0.681:0.23189,(((BCR93894.1:0.0,BCS06509.1:0.0):1.73329,(BCR97979.1:0.0,BCS10431.1:0.0):1.27424)0.977:0.96136,(BCR93423.1:1.94510,(XP_003533456.1:0.30329,KAF2907334.1:0.38992)0.990:1.74412)0.928:1.00114)0.889:0.47043)0.143:0.09404)0.906:0.26970,((NP_001291359.1:0.0,XP_011519367.1:0.0,XP_011519368.1:0.0):1.52259,WP_048060800.1:1.72296)0.871:0.24181)0.885:0.25191)0.428:0.13304)0.972:0.44242,(2639650373:0.74783,(XP_024329091.1:0.94685,(XP_646604.1:0.25862,(((KAF8830266.1:0.45885,NP_611734.1:0.38126)0.941:0.09737,((((NP_003304.1:0.0,XP_005251108.2:0.0,XP_006725156.2:0.0,XP_011515571.1:0.0,XP_011544847.1:0.0):0.00055,(XP_005251109.1:0.0,XP_006725157.1:0.0):0.00054)0.939:0.03239,((NP_112478.1:0.0,XP_006520814.1:0.0):0.00053,((XP_006520812.1:0.0,XP_006520813.1:0.0):0.00055,(XP_006520815.1:0.0,XP_006520816.1:0.0):0.04643)1.000:0.15025)0.943:0.03405)1.000:0.18574,(NP_001003528.1:0.16783,(NP_001008620.1:0.05274,(XP_005160935.2:0.01267,NP_001017789.1:0.00055)0.998:0.08508)0.760:0.01544)0.996:0.13512)0.994:0.13056)0.613:0.05012,NP_498540.1:0.28886)0.873:0.11214)0.972:0.36304)1.000:0.86650)0.811:0.17113)0.921:0.20122)0.937:0.13666,2645413269:0.74437)0.101:0.03853)0.693:0.04260)0.870:0.08127)0.917:0.05645,(((((1000|1000.peg.2975:0.40244,(2640395163:0.44702,(((2644163027:0.08434,((2643547336:0.0,2643534435:0.0):0.00055,2518269836:0.00300)0.998:0.11332)0.983:0.08078,(((2644327770:0.00605,2644400456:0.02394)0.905:0.02985,(2520437202:0.02327,(2643488494:0.00054,2643555791:0.00277)0.955:0.02841)0.851:0.03518)0.997:0.09280,(2643526375:0.0,2643571495:0.0):0.17955)0.368:0.05224)1.000:0.22614,(2644030647:0.23108,((2643800317:0.0,2644471904:0.0):0.10719,2645056908:0.19769)0.994:0.10838)0.725:0.03410)0.861:0.03199)0.306:0.03437)0.063:0.02727,2644647384:0.31008)0.967:0.07239,((2643917824:0.0,2075|2075.peg.1113:0.0):0.21138,(((2644855309:0.02459,2644822327:0.01226)0.998:0.13584,(2644806832:0.06267,(2644841902:0.04907,2644839306:0.02715)0.868:0.03970)0.562:0.03608)0.913:0.08876,(2644038816:0.28228,2644045012:0.19501)0.650:0.07411)0.047:0.03042)0.990:0.10227)0.249:0.04437,(2610410182:0.22277,((2645679088:0.0,2049|2049.peg.3769:0.0):0.15737,((2593303108:0.00549,2593301752:0.02839)0.926:0.03197,((2643606770:0.0,2576795974:0.0,2608526978:0.0):0.02154,((2608528854:0.0,2593336009:0.0):0.01163,(2593327356:0.00619,((2593295144:0.0,2521714984:0.0,2645567090:0.0,2593314165:0.0,2639069983:0.0,2043|2043.peg.3600:0.0):0.00055,2608534508:0.00309)0.000:0.00054)0.921:0.01352)0.984:0.03704)0.962:0.03698)0.928:0.04179)1.000:0.20165)0.899:0.08337)0.993:0.14361,((2644119540:0.02517,(2643860715:0.01118,2643981439:0.00718)0.876:0.02055)1.000:0.46906,(((2645515265:0.17892,2521673762:0.19334)1.000:0.20802,((2645413271:0.29241,(2510432259:0.19632,1019|1019.peg.1605:0.15069)0.961:0.07508)0.899:0.07691,((2644991558:0.04596,(2644989969:0.05541,2645306862:0.04562)0.841:0.03085)1.000:0.21308,(2644302899:0.13885,2644340986:0.18078)0.931:0.06664)0.933:0.08569)0.938:0.08367)0.910:0.06730,((2645546624:0.25969,((2644871518:0.12363,(2563784892:0.05737,(2644971049:0.05321,2644009254:0.05423)0.379:0.03488)0.918:0.07116)0.996:0.16947,(2644797953:0.22894,(2644868352:0.09277,(2644798101:0.05509,(2645506621:0.07590,2645555945:0.03152)0.913:0.02677)0.945:0.06036)0.999:0.14789)0.714:0.03800)0.721:0.07427)0.985:0.10532,((((2563429543:0.12019,2563429983:0.05747)0.989:0.06239,(2644719648:0.14708,(2522443220:0.00062,2645669412:0.03474)0.967:0.05931)0.861:0.03508)0.924:0.04400,(2595090113:0.16730,((2644946543:0.16710,((2639142658:0.0,2643701675:0.0):0.02360,2639841437:0.02267)0.999:0.15300)0.567:0.07655,(2639148102:0.25620,2595323673:0.29959)0.029:0.06370)0.972:0.08972)0.552:0.01508)0.995:0.14164,(2644222748:0.05326,2643745007:0.02592)1.000:0.34664)0.472:0.04911)0.998:0.14408)0.825:0.02950)0.919:0.06038)0.924:0.05977,(((2563396595:0.07351,((2643760966:0.0,2644462289:0.0):0.06459,2644402624:0.10162)0.774:0.02892)1.000:0.36481,(((2645112068:0.07914,2645608728:0.07904)0.986:0.09372,(2644372797:0.22725,(2644683425:0.09693,2644010150:0.11512)0.999:0.10836)0.881:0.04602)1.000:0.44545,((2644111603:0.20897,(2645439228:0.02060,2644381669:0.00054)1.000:0.16261)0.998:0.17672,(2524906502:0.43162,((2644320678:0.21854,(((2645299051:0.14525,2645145289:0.21414)0.832:0.05184,2645326838:0.18674)0.264:0.00385,(((2644780944:0.02270,((2558674382:0.07429,2640268967:0.05488)0.977:0.03270,2645463926:0.07109)0.363:0.01367)1.000:0.15046,(2645184846:0.12305,2645467406:0.12392)0.928:0.03560)0.697:0.01660,((2645502884:0.09924,2563414246:0.03923)0.994:0.08175,(2645446598:0.11514,(2518161943:0.10900,2645060065:0.13032)0.965:0.05216)0.878:0.02757)0.820:0.03875)0.613:0.02512)0.964:0.06060)0.583:0.03609,(((2520482664:0.01153,2521709207:0.00055)1.000:0.16498,(2595300022:0.0,2643541845:0.0):0.30526)0.952:0.08689,((2595303420:0.0,2643544203:0.0):0.16399,(2643544192:0.00286,2595303431:0.00054)1.000:0.21054)0.537:0.03790)0.931:0.04831)0.979:0.09013)0.835:0.06064)0.942:0.11995)0.080:0.06102)0.637:0.02967,((2595451508:0.04730,2595448231:0.15250)1.000:0.34563,(((KAF2927863.1:0.0,KAB8103351.1:0.0,XP_015641892.1:0.0,EAZ37846.1:0.0,BAF20148.1:0.0):0.00505,EAZ01911.1:0.00055)1.000:0.53751,(((KAF2927864.1:0.0,KAB8103353.1:0.0,KAB8103352.1:0.0,XP_015644414.1:0.0,EAZ37847.1:0.0,BAF20149.1:0.0):0.00055,EAZ01913.1:0.00852)0.999:0.14455,((XP_024387477.1:0.0,XP_024387476.1:0.0,XP_024387475.1:0.0,XP_024387474.1:0.0):0.23538,(((NP_001242319.1:0.01130,XP_003552287.1:0.00631)0.998:0.07182,(((XP_019106920.1:0.0,XP_019106919.1:0.0,XP_019106918.1:0.0,XP_010687658.1:0.0):0.08478,(PHT42229.1:0.12160,XP_010323213.1:0.03548)1.000:0.10001)0.966:0.05084,XP_030510691.1:0.08744)0.262:0.02133)0.769:0.03072,((KAG5380915.1:0.00291,(XP_009105977.2:0.00607,RID56055.1:0.00596)0.763:0.00295)0.996:0.06940,(AT1G17890.3:0.05417,((XP_033128145.1:0.0,XP_033128144.1:0.0):0.00055,((XP_033128143.1:0.0,XP_033128142.1:0.0,XP_009149242.2:0.0):0.00055,RID57923.1:0.00281)0.783:0.00283)0.965:0.03566)0.956:0.04286)0.982:0.06213)0.956:0.06903)0.325:0.03475)0.489:0.06929)0.923:0.08517)0.979:0.13833)0.592:0.04193);


# Gene tree of AT1G18070.2 and his homologues 

(((2534269195:0.00177,((2535931684:0.0,2552434498:0.0):0.00055,2554453005:0.00179)0.849:0.00179)0.000:0.00055,2583397925:0.00177)0.000:0.00055,(((((2530882981:0.0,2533158051:0.0,2539633724:0.0,2552568155:0.0,2566517821:0.0):0.00055,2531507170:0.00178)0.825:0.00177,((2552652355:0.0,2554456921:0.0,2554532171:0.0,2567475533:0.0,2567482343:0.0,2567508623:0.0,2567527518:0.0,2567709176:0.0,2567722772:0.0,2567818571:0.0,2567876291:0.0,2568305259:0.0,2568475593:0.0,2569488345:0.0,2569597341:0.0,2569904145:0.0,2570580726:0.0,2574838717:0.0,2576651982:0.0,2580838214:0.0,2581613881:0.0,2583317774:0.0,2583355605:0.0,2583565348:0.0,2583608349:0.0,2583785482:0.0):0.00055,((((((2552585570:0.0,2552635908:0.0,2554482892:0.0,2554585143:0.0):0.00055,(2570225753:0.00177,((2538398943:0.0,2539636461:0.0,2549721605:0.0):0.00178,(2582022287:0.00178,(2535921409:0.0,2567494469:0.0,2567523193:0.0,2567552409:0.0,2567587280:0.0,2567594910:0.0,2567697742:0.0,2570979769:0.0):0.00055)0.000:0.00055)0.827:0.00177)0.000:0.00055)0.848:0.00178,2567661009:0.00177)0.000:0.00055,2583761540:0.00178)0.000:0.00055,(2568263318:0.00177,2530848356:0.00357)0.000:0.00055)0.190:0.00055,2530871622:0.00178)0.000:0.00055)0.000:0.00055)0.824:0.00178,((2533186888:0.0,2534278465:0.0,2538416911:0.0,2539664154:0.0,2567672138:0.0):0.00055,((2538380363:0.0,2539628345:0.0):0.00178,2583373255:0.00177)0.000:0.00055)0.000:0.00054)0.929:0.00355,(((2552440459:0.0,2552472787:0.0,2552504835:0.0,2552509784:0.0,2554635140:0.0,2567399055:0.0,2567408434:0.0,2567412365:0.0,2567453356:0.0,2567465754:0.0,2567533205:0.0,2568317816:0.0,2568324513:0.0,2579885175:0.0,2581149725:0.0):0.00180,(2535940380:0.00533,(2539646930:0.00177,(((2530856124:0.0,2531502714:0.0,2533597762:0.0,2535451960:0.0,2535701797:0.0,2536915785:0.0,2538387827:0.0,2538408663:0.0,2538640083:0.0,2539639288:0.0,2549725695:0.0,2552497106:0.0,2552620516:0.0,2554504182:0.0,2554510190:0.0,2554539935:0.0,2554551804:0.0,2554590723:0.0,2572686830:0.0,643432511:0.0,643440425:0.0,647116540:0.0):0.00178,((2511819140:0.0,2519516737:0.0,2520808959:0.0,2530863930:0.0,2530866181:0.0,2531514190:0.0,2531517346:0.0,2533155756:0.0,2533191502:0.0,2534274392:0.0,2534442615:0.0,2535924370:0.0,2535927827:0.0,2535934985:0.0,2538386643:0.0,2547191231:0.0,2548158880:0.0,2548164723:0.0,2548210283:0.0,2549730076:0.0,2549733345:0.0,2551802487:0.0,2552470420:0.0,2552483087:0.0,2552513290:0.0,2552519128:0.0,2552530280:0.0,2552535524:0.0,2552591521:0.0,2552606750:0.0,2552610848:0.0,2552628015:0.0,2553791479:0.0,2554464471:0.0,2554474409:0.0,2554483733:0.0,2554492857:0.0,2554495609:0.0,2554501156:0.0,2554562034:0.0,2554581154:0.0,2554591722:0.0,2554621227:0.0,2554650144:0.0,2555425054:0.0,2555688084:0.0,2555695905:0.0,2562645968:0.0,2563286119:0.0,2566134934:0.0,2567390878:0.0,2567395073:0.0,2567426851:0.0,2567431473:0.0,2567432726:0.0,2567439856:0.0,2567442755:0.0,2567448184:0.0,2567451499:0.0,2567458201:0.0,2567471782:0.0,2567486171:0.0,2567492325:0.0,2567503959:0.0,2567513827:0.0,2567535899:0.0,2567546307:0.0,2567550422:0.0,2567569018:0.0,2567573809:0.0,2567578348:0.0,2567581690:0.0,2567593617:0.0,2567609916:0.0,2567613821:0.0,2567620088:0.0,2567630296:0.0,2567634453:0.0,2567648468:0.0,2567652235:0.0,2567658423:0.0,2567665022:0.0,2567670127:0.0,2567678474:0.0,2567690946:0.0,2567695206:0.0,2567731002:0.0,2567733218:0.0,2567737713:0.0,2567757812:0.0,2567763082:0.0,2567774525:0.0,2567783597:0.0,2567788886:0.0,2567795722:0.0,2567799732:0.0,2567803055:0.0,2567808807:0.0,2567815631:0.0,2567831268:0.0,2567838771:0.0,2567852883:0.0,2567869390:0.0,2567873934:0.0,2567900695:0.0,2568254066:0.0,2568259044:0.0,2568271256:0.0,2568274558:0.0,2568278912:0.0,2568284779:0.0,2568293175:0.0,2568299268:0.0,2568315785:0.0,2568321251:0.0,2568479884:0.0,2568484012:0.0,2568491769:0.0,2568710597:0.0,2568886785:0.0,2569024332:0.0,2569464799:0.0,2569473014:0.0,2569630094:0.0,2570010899:0.0,2570061624:0.0,2570515164:0.0,2570533416:0.0,2570589808:0.0,2570907540:0.0,2570974826:0.0,2571535610:0.0,2571545624:0.0,2572024783:0.0,2572853961:0.0,2572968877:0.0,2573064667:0.0,2573752591:0.0,2573800246:0.0,2573957609:0.0,2575451043:0.0,2576879379:0.0,2577183335:0.0,2580057049:0.0,2580085980:0.0,2580139305:0.0,2580359934:0.0,2580497596:0.0,2580512632:0.0,2580687970:0.0,2580835181:0.0,2580927803:0.0,2581228586:0.0,2581421086:0.0,2581790246:0.0,2581860134:0.0,2582287060:0.0,2582291222:0.0,2582384538:0.0,2582464744:0.0,2583222758:0.0,2583360618:0.0,2583363077:0.0,2583386654:0.0,2583592790:0.0,2583594958:0.0,2583600969:0.0,2583640657:0.0,2583751622:0.0,2583781294:0.0,2583819848:0.0,2583848697:0.0,2624047771:0.0,2641299691:0.0,642586596:0.0,650503447:0.0):0.00055,2567703066:0.00179)0.000:0.00055)0.000:0.00055,((2567753973:0.00179,(2570754323:0.00179,2567419032:0.00359)0.000:0.00055)0.000:0.00055,2554516504:0.00178)0.000:0.00055)0.000:0.00055)0.802:0.00179)0.786:0.00178)0.917:0.00163,((2567625437:0.0,2567770069:0.0,2567826639:0.0,645200168:0.0):0.00163,(2558503354:0.00179,(((2536921858:0.0,2538993743:0.0,2552572186:0.0,2554568780:0.0,2567706183:0.0):0.00055,(2533163401:0.0,2554461933:0.0):0.00178)0.000:0.00055,((2530878495:0.00177,2552025762:0.00055)0.835:0.00178,2538414391:0.00177)0.000:0.00055)0.753:0.00055)1.000:0.00055)0.393:0.00178)1.000:0.00055)0.788:0.00055,(2563731944:0.00355,(((2548160509:0.0,2567422308:0.0,2567461366:0.0,2567894868:0.0,2568241879:0.0,2570055629:0.0,2582436561:0.0):0.00356,(2530860096:0.0,2539642774:0.0,2567713762:0.0):0.00055)0.958:0.00055,((2567401247:0.0,2570564646:0.0):0.00177,((((((2536332559:0.02777,((2546613161:0.0,2566722215:0.0):0.08059,(((((2566616124:0.02267,((WP_011277785.1:0.77601,(NP_001273145.1:0.00536,(NP_001139451.1:0.0,XP_006524715.1:0.0,XP_017173071.1:0.0,XP_017173072.1:0.0):0.00055)1.000:0.81334)1.000:1.49658,((((XP_001350281.1:0.0,XP_001350282.1:0.0):0.26061,(((XP_003859873.1:0.17460,(((((XP_010669658.1:0.01335,((XP_010669662.1:0.0,XP_010669657.1:0.0):0.00055,(XP_010669661.1:0.0,XP_010669660.1:0.0):0.00254)0.962:0.01499)0.994:0.02953,(((KAG5403564.1:0.0,KAG5396674.1:0.0,KAG5376394.1:0.0,XP_033135867.1:0.0,XP_033132508.1:0.0,XP_033146957.1:0.0,XP_009131916.2:0.0,XP_009126612.2:0.0,XP_009126611.2:0.0,XP_009126609.2:0.0,RID73916.1:0.0,RID73914.1:0.0,RID68911.1:0.0,RID62125.1:0.0,RID57081.1:0.0,RID52287.1:0.0,RID52286.1:0.0,RID48852.1:0.0,RID48851.1:0.0,RID41436.1:0.0,XP_009120571.1:0.0,XP_009110915.1:0.0,XP_009148045.1:0.0):0.00055,((XP_033135868.1:0.0,RID48850.1:0.0,RID48849.1:0.0):0.00249,KAG5408929.1:0.00416)0.112:0.00178)1.000:0.00146,XP_009144204.2:0.00054)1.000:0.05433)0.741:0.00807,XP_003553292.1:0.00548)0.500:0.00861,(((((CAA3009154.1:0.01271,(CAA2937315.1:0.00055,CAA2937314.1:0.00054)0.859:0.01127)0.983:0.03739,(((CAA3008901.1:0.00054,CAA2989118.1:0.04594)0.772:0.00239,(XP_022890771.1:0.0,XP_022890770.1:0.0):0.00260)0.993:0.02707,(CAA2967117.1:0.01894,((CAA2981307.1:0.0,CAA2985851.1:0.0,XP_022875081.1:0.0):0.00254,XP_022847417.1:0.00251)0.702:0.00198)0.151:0.00766)0.802:0.00459)0.913:0.01800,((XP_004251154.1:0.00917,(PHT35186.1:0.00054,((XP_004240579.1:0.0,NP_001234035.1:0.0):0.00055,((PHT45158.1:0.0,PHT45109.1:0.0):0.00054,PHT39915.1:0.23350)0.851:0.00300)0.817:0.00329)0.959:0.01444)0.872:0.00668,PHT35332.1:0.01931)0.795:0.00674)0.784:0.00958,(((KAF2937580.1:0.0,KAF2937579.1:0.0,KAF2937577.1:0.0,KAF2937575.1:0.0,KAB8090465.1:0.0,KAB8090464.1:0.0,KAB8090461.1:0.0,KAB8090460.1:0.0,XP_015629803.1:0.0,XP_015629802.1:0.0,XP_015629737.1:0.0,XP_015629735.1:0.0,EEC74623.1:0.0,EEC74622.1:0.0,EEC74621.1:0.0,EAZ25792.1:0.0,EAZ25791.1:0.0,EAZ25788.1:0.0,BAF11062.1:0.0,BAF11061.1:0.0,BAF11060.1:0.0,BAF11059.1:0.0):0.00055,KAF2937576.1:0.07179)0.836:0.00054,EEE58429.1:0.00800)0.894:0.00751)0.904:0.01223,(XP_003547695.1:0.00984,((XP_003536362.1:0.0,XP_006589439.1:0.0,XP_006589440.1:0.0):0.01037,(NP_001237425.1:0.00250,XP_006600131.1:0.00055)0.993:0.02400)0.870:0.00743)0.897:0.00705)0.746:0.00512)0.876:0.00981,(XP_030490327.1:0.02660,((XP_030507472.1:0.01159,((XP_024368961.1:0.0,XP_024368960.1:0.0):0.00755,((XP_024368958.1:0.0,XP_024368957.1:0.0,XP_024368956.1:0.0):0.00054,(((XP_024396583.1:0.0,XP_024396573.1:0.0,XP_024396558.1:0.0,XP_024396549.1:0.0,XP_024388923.1:0.0,XP_024388917.1:0.0,XP_024388909.1:0.0):0.00054,((XP_024388935.1:0.0,XP_024388897.1:0.0):0.00764,(XP_024396991.1:0.0,XP_024396984.1:0.0,XP_024396973.1:0.0):0.01029)0.882:0.00513)0.790:0.00254,XP_024397143.1:0.00508)0.775:0.00253)0.974:0.01553)0.999:0.04611)0.957:0.01641,(XP_030503776.1:0.0,XP_030503775.1:0.0):0.01858)0.595:0.00562)0.747:0.00247)1.000:0.15084)0.535:0.03774,(((((NP_001286321.1:0.0,NP_001286322.1:0.0,NP_477375.1:0.0,NP_725085.1:0.0):0.01508,(2645175989:0.02326,(NP_524611.1:0.0,NP_733449.1:0.0,NP_996315.1:0.0,NP_996316.1:0.0):0.07746)0.440:0.01949)1.000:0.09854,(((NP_001035074.1:0.04178,NP_571338.1:0.02989)0.835:0.02471,((NP_001002371.1:0.05711,(NP_001949.1:0.00055,NP_031932.1:0.00237)0.875:0.01244)0.998:0.04569,(((NP_001393.1:0.0,XP_011533816.1:0.0):0.00055,NP_034236.2:0.00238)0.972:0.02890,(NP_001017795.1:0.02444,NP_956303.1:0.00493)0.975:0.02978)0.814:0.01589)0.596:0.01186)0.581:0.03832,NP_001157466.1:0.44549)0.714:0.02000)0.220:0.02334,((NP_498520.1:0.0,NP_509323.1:0.0):0.00055,NP_872244.1:0.00054)1.000:0.13637)0.874:0.04867,(((AUB28486.1:0.0,XP_012053151.1:0.0):0.00876,(XP_568462.1:0.0,XP_772197.1:0.0):0.00833)1.000:0.11965,(((((XP_001551786.1:0.0,XP_024551045.1:0.0):0.03930,((SMQ50127.1:0.0,SMR51107.1:0.0,SMR52044.1:0.0):0.00236,(SMY23801.1:0.0,XP_003853076.1:0.0):0.00055)0.985:0.03472)0.967:0.03163,((BCR97805.1:0.0,BCS10261.1:0.0):0.08374,XP_003651389.1:0.07463)0.902:0.01944)0.987:0.04695,(NP_587757.1:0.00237,(NP_594440.1:0.0,NP_595255.1:0.0):0.00055)1.000:0.08904)0.641:0.01787,(NP_009676.1:0.0,NP_015405.1:0.0):0.07387)0.792:0.03029)0.985:0.06608)0.978:0.05691)0.620:0.04728,(XP_645839.1:0.0,XP_645978.1:0.0):0.19257)0.859:0.08131)1.000:0.31866,(WP_010876684.1:0.38902,WP_011277567.1:0.45615)0.979:0.18171)0.992:0.34355,(((((((KAF2933123.1:0.0,XP_015636637.1:0.0,EEE60638.1:0.0):0.00055,KAB8095064.1:0.00055)0.607:0.00055,(EEC76905.1:0.00316,(KAB8095066.1:0.0,BAF14255.1:0.0):0.00770)0.316:0.00053)1.000:0.11728,(EEE56929.1:0.04002,((KAF2944663.1:0.0,XP_015623238.1:0.0):0.00055,(KAF2944662.1:0.0,XP_015623239.1:0.0):0.00055)0.818:0.00053)1.000:0.12504)0.976:0.10739,((XP_010686661.1:0.00055,(XP_010686660.1:0.0,XP_010686659.1:0.0):0.00055)1.000:0.19200,((AT1G18070.2:0.05721,((RID51797.1:0.00211,XP_018509553.1:0.00626)1.000:0.07692,((XP_009149258.2:0.00178,RID57937.1:0.00055)0.999:0.03805,(XP_009117628.1:0.00369,(KAG5387006.1:0.00055,RID48277.1:0.00184)0.000:0.00055)0.996:0.02812)0.019:0.00511)0.890:0.01552)1.000:0.14784,(((((((XP_022850077.1:0.00199,XP_022850076.1:0.00112)1.000:0.00094,XP_022850075.1:0.00055)0.264:0.00055,(XP_022850074.1:0.00055,(XP_022850073.1:0.0,XP_022850072.1:0.0,XP_022850071.1:0.0):0.00055)0.000:0.00054)0.997:0.00055,(XP_022850078.1:0.00055,XP_022850079.1:0.00212)0.914:0.00193)0.997:0.04451,(XP_022886109.1:0.00213,(XP_022886108.1:0.00055,((CAA2970373.1:0.00055,CAA2970372.1:0.00055)0.908:0.00196,XP_022886107.1:0.00055)0.656:0.00055)0.979:0.00054)0.993:0.03777)0.999:0.06957,((XP_010322618.1:0.00055,(XP_010322617.1:0.00055,(XP_010322616.1:0.00055,XP_004241636.1:0.00055)1.000:0.00054)0.496:0.00055)1.000:0.09939,(PHT47417.1:0.07457,XP_025886107.1:0.34999)0.963:0.06017)0.991:0.07743)0.829:0.05175,(XP_030493345.1:0.11347,((XP_003525203.1:0.00055,(XP_006580407.1:0.0,XP_006580408.1:0.0):0.00055)0.976:0.01675,(XP_003532534.2:0.00055,XP_006584895.1:0.00209)0.771:0.00385)1.000:0.08352)0.908:0.03448)0.948:0.05186)0.230:0.03921)0.977:0.10238)1.000:0.36660,(NP_001256292.1:0.47297,(NP_001260416.1:0.28352,NP_001123479.1:0.26980)0.807:0.08178)0.999:0.30277)1.000:0.53150,(XP_003650369.1:0.86993,((XP_006512867.1:0.0,XP_006512868.1:0.0):0.54741,(CAA2980668.1:0.23582,KAB8082390.1:0.24249)1.000:0.68299)0.548:0.08900)0.981:0.25572)0.936:0.16605)0.477:0.14000)1.000:1.64444)0.828:0.03149,(((2533793467:0.00178,2567641239:0.00181)0.789:0.00423,((2568250080:0.0,646310194:0.0):0.00676,((2552691228:0.0,645635626:0.0):0.00055,(2567556601:0.00054,((2567766498:0.0,2567893278:0.0):0.00162,2573820282:0.00054)0.132:0.00181)0.797:0.00164)0.883:0.00407)0.887:0.00848)1.000:0.08869,((((2547717980:0.01923,2558096513:0.04783)0.996:0.04442,2630783166:0.08658)0.868:0.02171,(2566691003:0.00243,((2536353786:0.0,2566557549:0.0):0.00176,646306801:0.00055)0.867:0.00466)0.997:0.03245)0.614:0.01592,((2537770558:0.0,2552726957:0.0):0.00893,646299650:0.00055)0.999:0.04727)0.999:0.05598)0.483:0.01722)0.138:0.01233,((2533038078:0.0,2552865156:0.0):0.00122,(2566675973:0.00359,2641389561:0.00055)0.890:0.00417)1.000:0.07566)0.854:0.01460,(2566680384:0.04805,(2547361262:0.04782,((2539656321:0.0,2628388523:0.0):0.00259,(2566531392:0.0,2566534955:0.0):0.00102)0.994:0.02816)0.377:0.01705)0.985:0.02510)0.991:0.03881,2556968237:0.04692)0.975:0.02867)0.997:0.04304)0.986:0.03902,(646297307:0.00054,(2566571590:0.00178,2566641106:0.00354)0.948:0.00540)0.777:0.00404)0.789:0.00320,(2533170224:0.00456,((2558218594:0.04062,((2566524571:0.0,2573375313:0.0):0.00335,2566528350:0.00054)0.996:0.03216)0.988:0.02765,(((2533899968:0.00548,2566688612:0.00344)0.967:0.01271,(((2567381027:0.00176,2567776950:0.00179)0.900:0.00420,(2533183978:0.00470,2567742373:0.00244)0.369:0.00178)0.910:0.00474,((2552766925:0.00355,2566666530:0.00055)0.990:0.01073,(2546621893:0.00176,2566605974:0.00895)0.762:0.00180)0.870:0.00356)0.798:0.00377)0.473:0.00618,((2566670290:0.01568,2638552161:0.01543)0.999:0.02461,((2537765531:0.02202,(646303958:0.00139,(2536338880:0.00534,2536347505:0.00177)1.000:0.00053)0.970:0.01628)0.934:0.01310,(2566539963:0.01758,2566704164:0.04838)0.307:0.00576)0.674:0.00882)0.850:0.00731)0.395:0.00408)0.988:0.02690)0.730:0.00500)0.962:0.00847,(2574729557:0.00537,((2547484077:0.0,2553144816:0.0,2567616019:0.0,2567637646:0.0,2567858618:0.0,2567890550:0.0,2581793487:0.0,2583325150:0.0,647976940:0.0):0.00179,(2574822607:0.00533,((2526379743:0.0,2539495980:0.0,2552639734:0.0):0.00055,(((2533176096:0.0,2537769230:0.0,2552693668:0.0,2552786044:0.0,2567559048:0.0,2567645082:0.0,2567842666:0.0,2581114637:0.0):0.00055,(2567823272:0.00154,650422763:0.00530)1.000:0.00054)0.959:0.00356,(2570175943:0.0,2577297611:0.0):0.00178)0.000:0.00055)0.000:0.00055)0.797:0.00176)0.761:0.00178)0.755:0.00173)1.000:0.02586,(2567716902:0.00767,(2566710558:0.01026,(2530875125:0.00537,(2567846241:0.00533,(2537774797:0.00356,((2539653281:0.0,2567516000:0.0,2567725831:0.0,2567884469:0.0,2580210954:0.0,2598164816:0.0):0.00055,(2533180081:0.0,2536330248:0.0,2563272797:0.0,2567500368:0.0,2567564369:0.0,2567605719:0.0,2567882013:0.0,2568167763:0.0,2581343306:0.0,2582298887:0.0,2583584668:0.0):0.00177)0.000:0.00055)0.000:0.00055)0.784:0.00180)0.833:0.00055)0.815:0.00362)0.769:0.00099)0.977:0.01104,((2530852324:0.0,2562302451:0.0,2567385873:0.0,2568281416:0.0,2568487678:0.0,2569450706:0.0,2584166646:0.0):0.00178,2580791643:0.00055)0.837:0.00176)0.000:0.00055)0.128:0.00055)0.000:0.00055)0.856:0.00055);


# Gene tree of AT1G18180.2 and his homologues 

(((2533176956:0.0,2539494750:0.0,2547482701:0.0,2567561462:0.0,2567616177:0.0,2567843373:0.0,2567888850:0.0,2581793931:0.0,647977556:0.0):0.00055,((2562303932:0.00415,(2570175347:0.0,2577296029:0.0):0.00055)0.926:0.00834,2552571092:0.00417)0.000:0.00055)0.000:0.00055,((2567500543:0.0,2567846405:0.0,2567848464:0.0):0.00413,(2567824063:0.01681,2530846920:0.00833)0.000:0.00055)0.756:0.00054,(2567666876:0.00416,((((2526379580:0.0,2552636871:0.0):0.00812,(((2552785480:0.0,2567646169:0.0):0.00054,2581113775:0.00416)0.917:0.00404,((2581997369:0.01287,(2538411869:0.00053,(2574731040:0.03902,((2566573069:0.02139,2566639581:0.03143)0.602:0.01271,((((2567564220:0.0,2567603175:0.0):0.00968,((2567724489:0.0,2567884102:0.0):0.00054,((2533178738:0.0,2536328837:0.0,2563274163:0.0,2568167153:0.0,2581344159:0.0,2583583812:0.0):0.00432,((2537773384:0.0,2567515163:0.0,2598165633:0.0):0.00053,(2539650247:0.0,2567880399:0.0,2580210342:0.0,2582300301:0.0):0.01340)0.524:0.00430)0.779:0.00430)0.752:0.00317)0.993:0.05112,(2566709186:0.04254,((2558218879:0.14232,2610408123:0.16596)0.925:0.08343,((((XP_030487313.1:0.00055,XP_030487175.1:0.00317)0.846:0.10702,(XP_004233472.1:0.26755,NP_001239680.1:0.26500)0.659:0.07079)1.000:1.52855,(2645688399:0.95446,((KAF8825966.1:0.89413,((NP_001163381.1:0.0,NP_648243.1:0.0,NP_788480.1:0.0):0.68546,((((((((CAA3020173.1:0.00055,(CAA3020174.1:0.00055,(CAA3020172.1:0.00054,(((XP_022884923.1:0.0,XP_022884922.1:0.0,XP_022884921.1:0.0,XP_022884916.1:0.0,XP_022884915.1:0.0,XP_022884914.1:0.0):0.00055,((XP_022884925.1:0.0,XP_022884918.1:0.0):0.00055,(XP_022884924.1:0.0,XP_022884917.1:0.0):0.00094)1.000:0.00264)0.988:0.00055,(XP_022884920.1:0.0,XP_022884913.1:0.0):0.00055)0.923:0.00332)0.972:0.00054)0.626:0.00054)0.000:0.00054,CAA3020175.1:0.00055)1.000:0.13034,((PHT46137.1:0.05276,(XP_010322625.1:0.0,XP_010322624.1:0.0,XP_004241655.1:0.0):0.03027)0.985:0.05632,(PHT47404.1:0.04536,(XP_010318642.1:0.00055,XP_004235783.1:0.00054)0.990:0.05249)0.997:0.09627)0.961:0.04680)0.900:0.04750,((((XP_009128003.1:0.00055,XP_009128002.1:0.00055)0.786:0.00345,(RID74991.1:0.00055,RID74990.1:0.00054)0.788:0.00358)0.984:0.06636,((RID56024.1:0.0,XP_009106022.1:0.0):0.00055,XP_033131429.1:0.05073)0.984:0.06448)0.997:0.11514,(AT1G18180.2:0.05229,(RID57945.1:0.00055,(XP_009149265.1:0.00055,XP_009149264.1:0.00054)0.949:0.01153)0.997:0.07884)0.987:0.08743)0.999:0.14051)0.343:0.02958,((XP_003530953.1:0.00055,(XP_006584899.1:0.00054,XP_006584900.1:0.00055)0.876:0.00054)0.941:0.02585,(XP_006579399.1:0.00055,(NP_001241888.1:0.00713,(XP_006579398.1:0.00054,(XP_006579400.1:0.0,XP_006579401.1:0.0):0.00055)1.000:0.00236)0.993:0.00100)0.868:0.01758)1.000:0.21392)0.023:0.02543,(XP_010686434.1:0.00055,XP_010686433.1:0.00055)1.000:0.17793)0.834:0.07371,(KAF2940922.1:0.0,KAB8093219.1:0.0,XP_015632877.1:0.0,EAZ28317.1:0.0,EAY91584.1:0.0,BAF12950.1:0.0):0.12730)0.971:0.14627,(XP_024393221.1:0.17556,XP_024394765.1:0.41620)0.866:0.14856)0.994:0.31469)0.483:0.03600)0.882:0.22244,(XP_641505.2:1.22370,((((2645059875:0.08824,(2645500616:0.09474,2517828141:0.04609)0.983:0.08184)0.996:0.13416,(2644930452:0.12305,(2595083177:0.00283,(2522438919:0.00054,2523577810:0.00691)0.784:0.00405)1.000:0.13816)0.984:0.11122)0.546:0.10966,((2640269922:0.00641,2522558582:0.00054)1.000:0.22898,(2644778927:0.21295,((2645526573:0.0,2645065075:0.0):0.27338,(2644678171:0.03916,2645427545:0.04670)0.997:0.16065)0.770:0.07877)0.848:0.07733)0.902:0.14003)0.996:0.47877,(KAF8824953.1:1.08191,(XP_024550471.1:0.17807,(SMQ48506.1:0.00290,(XP_003853691.1:0.00303,(SMR48254.1:0.0,SMR49505.1:0.0,SMY22203.1:0.0):0.00055)1.000:0.00054)0.998:0.36292)0.982:0.43374)0.985:0.40807)0.786:0.11430)0.950:0.32300)0.994:0.65866)0.867:0.29606)1.000:1.22404,((((2558098549:0.01298,(2547718486:0.02110,2566615273:0.01257)0.881:0.01250)0.980:0.07206,(2568263778:0.05963,2641388784:0.06292)0.943:0.05034)1.000:0.17387,(2566759206:0.06043,(2566530701:0.01678,((2539654882:0.0,2628387671:0.0):0.00055,2566537278:0.00425)0.936:0.00066)0.996:0.08665)0.958:0.07207)0.995:0.12826,(2537764565:0.22091,(2630784552:0.23618,((2566688407:0.12642,(2566671326:0.08599,((2638550280:0.05697,(2536338712:0.01337,(2536348052:0.00408,646303762:0.00830)0.919:0.01596)0.996:0.08148)0.950:0.04073,(((2567381624:0.0,2567777872:0.0):0.00360,2567740380:0.01301)1.000:0.14989,(2546623483:0.03870,(2548232961:0.0,2566603577:0.0):0.05351)0.984:0.06460)0.894:0.02812)0.719:0.01202)0.166:0.01679)0.077:0.00309,((2552766743:0.0,2566667377:0.0):0.16060,2566706111:0.05077)0.205:0.01428)0.982:0.09208)0.766:0.03658)0.565:0.04096)0.535:0.01640)0.852:0.06225)1.000:0.25016)0.829:0.01978)0.922:0.02788,(2536333978:0.00411,646297020:0.00055)0.948:0.02587)0.757:0.00709)0.772:0.00900)0.860:0.01351)0.156:0.00417)0.726:0.00390,(2552693429:0.00416,(((2533188960:0.0,2534280500:0.0,2538417194:0.0):0.00416,(2568261277:0.00418,((2530854784:0.0,2531501523:0.0,2533163664:0.0,2533599151:0.0,2534269908:0.0,2535452172:0.0,2536917218:0.0,2536920431:0.0,2538390359:0.0,2538410136:0.0,2538640718:0.0,2538993063:0.0,2539638527:0.0,2539645979:0.0,2539664854:0.0,2548162764:0.0,2552440411:0.0,2552473721:0.0,2552497251:0.0,2552507163:0.0,2552509090:0.0,2552621011:0.0,2554510486:0.0,2554541777:0.0,2554590015:0.0,2554632142:0.0,2566516450:0.0,2567398034:0.0,2567411289:0.0,2567415314:0.0,2567422036:0.0,2567455714:0.0,2567457254:0.0,2567463542:0.0,2567466227:0.0,2567533522:0.0,2567714710:0.0,2567769307:0.0,2567896449:0.0,2568243768:0.0,2568271442:0.0,2568317768:0.0,2568326906:0.0,2570054223:0.0,2572686698:0.0,2579886948:0.0,2581150048:0.0,2582437075:0.0,641590125:0.0,643439074:0.0,645198579:0.0,647113852:0.0):0.00055,(2567624338:0.00416,(2530877207:0.00414,(2535700439:0.0,2549727763:0.0):0.00417)0.000:0.00055)0.313:0.00055)0.491:0.00055)0.000:0.00055)0.838:0.00417,(((2537768341:0.0,2553143806:0.0,2567636676:0.0,2567859481:0.0):0.00055,2583324542:0.00412)0.842:0.00417,2583399081:0.00833)0.000:0.00055)0.360:0.00055)0.254:0.00054)0.877:0.00053)0.917:0.00386)0.989:0.00055,(2530873828:0.00055,650424191:0.00841)0.842:0.00419)0.000:0.00055,(2530850853:0.0,2567384985:0.0,2568280627:0.0,2568485348:0.0,2569451780:0.0,2584167367:0.0):0.00417)0.000:0.00055)0.000:0.00055);


# Gene tree of AT1G18180.1 and his homologues 

((2533176956:0.0,2539494750:0.0,2547482701:0.0,2567561462:0.0,2567616177:0.0,2567843373:0.0,2567888850:0.0,2581793931:0.0,647977556:0.0):0.00055,(2530846920:0.00836,((2530873828:0.00055,650424191:0.00846)0.831:0.00420,(2567500543:0.0,2567846405:0.0,2567848464:0.0):0.00413)0.000:0.00055)0.000:0.00055,(2567666876:0.00415,(((2552571092:0.00414,((2526379580:0.0,2552636871:0.0):0.00814,(((2552785480:0.0,2567646169:0.0):0.00054,2581113775:0.00417)0.917:0.00405,((2581997369:0.01294,(2538411869:0.00054,(2574731040:0.03920,((2566573069:0.02146,2566639581:0.03152)0.602:0.01277,((((2567564220:0.0,2567603175:0.0):0.00974,((2567724489:0.0,2567884102:0.0):0.00054,((2533178738:0.0,2536328837:0.0,2563274163:0.0,2568167153:0.0,2581344159:0.0,2583583812:0.0):0.00433,((2537773384:0.0,2567515163:0.0,2598165633:0.0):0.00053,(2539650247:0.0,2567880399:0.0,2580210342:0.0,2582300301:0.0):0.01350)0.525:0.00429)0.779:0.00433)0.752:0.00317)0.993:0.05129,(2566709186:0.04270,((2558218879:0.14297,2610408123:0.16644)0.925:0.08367,((((XP_030487313.1:0.00055,XP_030487175.1:0.00319)0.845:0.10441,(XP_004233472.1:0.26819,NP_001239680.1:0.26595)0.679:0.07364)1.000:1.53653,(2645688399:0.96119,((KAF8825966.1:0.89379,((NP_001163381.1:0.0,NP_648243.1:0.0,NP_788480.1:0.0):0.68624,((((XP_010686434.1:0.00055,XP_010686433.1:0.00054)0.999:0.17934,(((XP_003530953.1:0.00055,(XP_006584899.1:0.00055,XP_006584900.1:0.00055)0.781:0.00054)0.942:0.02633,(XP_006579399.1:0.00055,(NP_001241888.1:0.00714,(XP_006579398.1:0.00053,(XP_006579400.1:0.0,XP_006579401.1:0.0):0.00055)1.000:0.00237)0.996:0.00096)0.858:0.01702)1.000:0.21455,((((CAA3020175.1:0.00055,(CAA3020174.1:0.00055,(CAA3020172.1:0.00054,(((XP_022884923.1:0.0,XP_022884922.1:0.0,XP_022884921.1:0.0,XP_022884916.1:0.0,XP_022884915.1:0.0,XP_022884914.1:0.0):0.00055,((XP_022884925.1:0.0,XP_022884918.1:0.0):0.00055,(XP_022884924.1:0.0,XP_022884917.1:0.0):0.00086)1.000:0.00272)0.940:0.00055,(XP_022884920.1:0.0,XP_022884913.1:0.0):0.00055)0.923:0.00333)0.971:0.00053)0.629:0.00055)0.000:0.00054,CAA3020173.1:0.00055)1.000:0.13163,((PHT46137.1:0.05288,(XP_010322625.1:0.0,XP_010322624.1:0.0,XP_004241655.1:0.0):0.03039)0.985:0.05695,(PHT47404.1:0.04619,(XP_010318642.1:0.00055,XP_004235783.1:0.00054)0.990:0.05128)0.997:0.09592)0.964:0.04667)0.892:0.04303,((((XP_009128003.1:0.00055,XP_009128002.1:0.00055)0.786:0.00340,(RID74991.1:0.00055,RID74990.1:0.00055)0.788:0.00355)0.984:0.07034,((RID56024.1:0.0,XP_009106022.1:0.0):0.00055,XP_033131429.1:0.05085)0.985:0.06379)0.995:0.12132,(AT1G18180.1:0.05345,(RID57945.1:0.00055,(XP_009149265.1:0.00055,XP_009149264.1:0.00055)0.949:0.01132)0.997:0.07675)0.989:0.09528)0.998:0.13442)0.494:0.03257)0.001:0.02556)0.822:0.07381,(KAF2940922.1:0.0,KAB8093219.1:0.0,XP_015632877.1:0.0,EAZ28317.1:0.0,EAY91584.1:0.0,BAF12950.1:0.0):0.12766)0.975:0.14762,(XP_024393221.1:0.17692,XP_024394765.1:0.41718)0.867:0.14891)0.994:0.31674)0.476:0.03552)0.882:0.22175,(XP_641505.2:1.22900,((((2645059875:0.08864,(2645500616:0.09505,2517828141:0.04634)0.983:0.08201)0.996:0.13450,(2644930452:0.12354,(2595083177:0.00283,(2522438919:0.00054,2523577810:0.00694)0.784:0.00409)1.000:0.13873)0.984:0.11183)0.556:0.11119,((2640269922:0.00642,2522558582:0.00054)1.000:0.22962,(2644778927:0.21400,((2645526573:0.0,2645065075:0.0):0.27455,(2644678171:0.03930,2645427545:0.04698)0.997:0.16131)0.765:0.07912)0.848:0.07787)0.900:0.13985)0.996:0.48414,(KAF8824953.1:1.08138,(XP_024550471.1:0.17856,(SMQ48506.1:0.00291,(XP_003853691.1:0.00302,(SMR48254.1:0.0,SMR49505.1:0.0,SMY22203.1:0.0):0.00055)0.994:0.00054)0.998:0.36351)0.982:0.43876)0.986:0.41003)0.785:0.11248)0.949:0.32414)0.994:0.66194)0.868:0.29796)1.000:1.22604,((((2558098549:0.01301,(2547718486:0.02119,2566615273:0.01262)0.881:0.01252)0.980:0.07233,(2568263778:0.05986,2641388784:0.06324)0.943:0.05047)1.000:0.17468,(2566759206:0.06068,(2566530701:0.01679,((2539654882:0.0,2628387671:0.0):0.00055,2566537278:0.00429)0.936:0.00068)0.996:0.08698)0.958:0.07229)0.995:0.12874,(2537764565:0.22193,(2630784552:0.23688,((2566688407:0.12676,(2566671326:0.08652,((2638550280:0.05723,(2536338712:0.01346,(2536348052:0.00410,646303762:0.00831)0.919:0.01593)0.996:0.08180)0.950:0.04083,(((2567381624:0.0,2567777872:0.0):0.00363,2567740380:0.01303)1.000:0.15049,(2546623483:0.03882,(2548232961:0.0,2566603577:0.0):0.05372)0.984:0.06490)0.894:0.02827)0.717:0.01215)0.166:0.01685)0.078:0.00309,((2552766743:0.0,2566667377:0.0):0.16125,2566706111:0.05103)0.204:0.01437)0.982:0.09252)0.764:0.03688)0.568:0.04100)0.526:0.01630)0.852:0.06267)1.000:0.25139)0.831:0.01985)0.922:0.02802,(2536333978:0.00413,646297020:0.00055)0.948:0.02603)0.756:0.00714)0.772:0.00903)0.860:0.01357)0.156:0.00416)0.727:0.00389,(((2537768341:0.0,2553143806:0.0,2567636676:0.0,2567859481:0.0):0.00055,2583324542:0.00414)0.835:0.00419,((2568261277:0.00422,((2530854784:0.0,2531501523:0.0,2533163664:0.0,2533599151:0.0,2534269908:0.0,2535452172:0.0,2536917218:0.0,2536920431:0.0,2538390359:0.0,2538410136:0.0,2538640718:0.0,2538993063:0.0,2539638527:0.0,2539645979:0.0,2539664854:0.0,2548162764:0.0,2552440411:0.0,2552473721:0.0,2552497251:0.0,2552507163:0.0,2552509090:0.0,2552621011:0.0,2554510486:0.0,2554541777:0.0,2554590015:0.0,2554632142:0.0,2566516450:0.0,2567398034:0.0,2567411289:0.0,2567415314:0.0,2567422036:0.0,2567455714:0.0,2567457254:0.0,2567463542:0.0,2567466227:0.0,2567533522:0.0,2567714710:0.0,2567769307:0.0,2567896449:0.0,2568243768:0.0,2568271442:0.0,2568317768:0.0,2568326906:0.0,2570054223:0.0,2572686698:0.0,2579886948:0.0,2581150048:0.0,2582437075:0.0,641590125:0.0,643439074:0.0,645198579:0.0,647113852:0.0):0.00055,(2530877207:0.00415,(2567624338:0.00416,((2533188960:0.0,2534280500:0.0,2538417194:0.0):0.00418,(2535700439:0.0,2549727763:0.0):0.00418)0.000:0.00055)0.498:0.00055)0.512:0.00055)0.000:0.00055)0.844:0.00420,(2552693429:0.00417,2583399081:0.00834)0.000:0.00055)0.379:0.00055)0.321:0.00054)0.971:0.00053)0.917:0.00388)0.991:0.00055)0.000:0.00055,2567824063:0.01685)0.000:0.00055,((2530850853:0.0,2567384985:0.0,2568280627:0.0,2568485348:0.0,2569451780:0.0,2584167367:0.0):0.00418,(2562303932:0.00415,(2570175347:0.0,2577296029:0.0):0.00055)0.920:0.00837)0.000:0.00054)0.471:0.00055)0.285:0.00055);


# Gene tree of AT1G19130.1 and his homologues 

((XP_003654546.1:0.48026,((2644688070:0.0,2644449495:0.0,2090|2090.peg.1486:0.0,1023|1023.peg.2117:0.0,2084|2084.peg.2373:0.0,2089|2089.peg.1931:0.0,1022|1022.peg.2659:0.0,2085|2085.peg.1904:0.0):0.00053,(2644376280:0.0,2643803979:0.0,2083|2083.peg.1697:0.0,2087|2087.peg.1055:0.0):0.00728)0.983:0.19081)0.899:0.12504,((2562545458:0.66736,(2643813614:0.00778,2073|2073.peg.3734:0.00055)0.973:0.19576)0.942:0.19298,((2644002368:0.0,2079|2079.peg.118:0.0):0.23267,(((2643857882:0.0,2074|2074.peg.4249:0.0):0.00053,((2644926614:0.0,2051|2051.peg.4196:0.0,2050|2050.peg.4144:0.0):0.01476,(2645473972:0.0,2059|2059.peg.4100:0.0):0.00053)0.813:0.00733)0.973:0.12117,((2644521013:0.0,2521856114:0.0,2072|2072.peg.2639:0.0):0.20486,2645414652:0.21436)0.568:0.04100)0.986:0.17689)0.362:0.05635)0.536:0.04263,(((((2644153666:0.0,2012|2012.peg.1594:0.0):0.01549,(2643986101:0.0,2017|2017.peg.2586:0.0):0.00055)1.000:0.26652,((2640052992:0.00053,(2563855559:0.01506,2643494462:0.00760)0.820:0.00744)1.000:0.35615,((2643836898:0.0,2016|2016.peg.370:0.0):0.05957,(2643771409:0.0,2015|2015.peg.1524:0.0):0.07534)0.938:0.12285)0.430:0.07184)0.889:0.10949,((2644347813:0.0,2644166613:0.0,2007|2007.peg.2207:0.0,2006|2006.peg.2465:0.0):0.38913,(2593321723:0.49723,((2645705778:0.0,2000|2000.peg.1395:0.0):0.13243,((2608529202:0.0,2593332226:0.0):0.06076,((2644997913:0.0,2025|2025.peg.1601:0.0):0.01570,((2645181208:0.0,2645649318:0.0,2046|2046.peg.3274:0.0,2027|2027.peg.3592:0.0):0.00054,(2645026592:0.0,2645014055:0.0,2645010597:0.0,2039|2039.peg.2601:0.0,2026|2026.peg.2722:0.0,2030|2030.peg.3754:0.0):0.00055)0.959:0.06816)0.977:0.11554)0.964:0.14343)0.834:0.11184)0.941:0.22307)0.579:0.10122)0.940:0.13456,(((((((BCR97977.1:0.0,BCS10428.1:0.0):0.36723,(XP_001549406.1:0.41753,(XP_003857316.1:0.00055,((SMR42356.1:0.00350,SMR44531.1:0.00055)0.757:0.00342,(SMQ46008.1:0.00124,SMY19685.1:0.03569)0.885:0.00934)0.833:0.01695)0.999:0.34128)0.746:0.16315)0.814:0.13538,(NP_013632.1:0.56371,(AUB28423.1:0.0,XP_012052991.1:0.0):1.37373)0.813:0.30309)1.000:1.23627,(2644627694:0.64344,(2644486840:0.19775,2595523709:0.13675)0.975:0.43209)0.724:0.19719)0.890:0.36132,((XP_024384595.1:0.39763,(((KAF2919983.1:0.0,KAB8108754.1:0.0,XP_015648193.1:0.0,EAZ42964.1:0.0,EAZ07218.1:0.0,BAF23877.1:0.0):0.20149,(((KAF2925657.1:0.0,XP_015641416.1:0.0):0.00055,EEE65258.1:0.04432)0.969:0.04546,((KAF2925655.1:0.0,XP_015641909.1:0.0,EAZ36147.1:0.0,EAZ00037.1:0.0,BAF18973.1:0.0):0.00055,KAB8101610.1:0.00054)0.872:0.02737)1.000:0.25177)0.980:0.19385,((AT1G19130.1:0.03740,(RID51742.1:0.01005,(KAG5390728.1:0.01002,XP_009110299.1:0.00055)0.942:0.00054)0.971:0.06516)0.996:0.16124,((XP_030488599.1:0.01584,((XP_030492384.1:0.00493,XP_030488598.1:0.00055)0.920:0.01533,XP_030487846.1:0.00497)0.743:0.00412)0.998:0.13176,((NP_001235819.1:0.22964,XP_010687555.1:0.24556)0.958:0.09420,((CAA3031370.1:0.00055,XP_022884224.1:0.00477)0.998:0.14835,(PHT52255.1:0.05402,XP_004251696.1:0.04435)0.995:0.13623)0.896:0.05525)0.241:0.01438)0.855:0.05407)0.945:0.11926)0.892:0.15601)0.973:0.40016,((2640393502:0.43987,(2521675287:0.15411,2645516900:0.27801)0.795:0.12637)0.992:0.44999,(2521682033:0.99844,(2645542342:0.28536,(((((2644722284:0.00547,(2644719282:0.01100,(2522492548:0.0,2522442836:0.0,2645669038:0.0):0.00055)0.000:0.00055)0.846:0.00546,2643505173:0.00054)0.909:0.01085,2522272076:0.00055)0.949:0.16258,(2595091443:0.12412,(2529265401:0.20856,(2563428043:0.19457,2639637250:0.19752)0.394:0.04787)0.942:0.09522)0.958:0.18821)0.892:0.17748,(XP_647604.1:0.76220,XP_003864690.1:0.55680)0.897:0.20397)1.000:0.53974)0.775:0.19485)0.429:0.09031)0.579:0.21025)0.882:0.28450)0.948:0.35610,(2643758973:0.39859,((2644290731:0.0,2093|2093.peg.3603:0.0):0.23107,(2645098730:0.0,2004|2004.peg.3859:0.0):0.26985)0.577:0.05688)0.269:0.06994)0.921:0.16758,((2643910209:0.0,2010|2010.peg.823:0.0):0.38658,(2645407420:0.0,2054|2054.peg.4113:0.0):0.19363)0.642:0.06476)0.864:0.06424)0.324:0.07019);


# Gene tree of AT1G19450.1 and his homologues 

((((AUB23076.1:0.0,XP_012047308.1:0.0):0.59992,SMR57127.1:0.54836)1.000:0.93502,((BCS02280.1:0.0,BCS13959.1:0.0):0.49212,(BCS04199.1:0.0,BCS15793.1:0.0):0.59629)1.000:0.98945)0.892:0.28001,(((((((KAF2936545.1:0.0,XP_015633909.1:0.0,EAZ32426.1:0.0,EAY96063.1:0.0,BAF16190.1:0.0):0.08064,(EAY96064.1:0.00054,((KAF2936546.1:0.0,XP_015633910.1:0.0,BAF16191.1:0.0):0.00054,EAZ32427.1:0.05176)0.781:0.00055)1.000:0.20293)1.000:0.22465,(((XP_030480429.1:0.12714,(XP_003543064.1:0.00911,((XP_006594605.1:0.02547,XP_006597419.1:0.00227)1.000:0.06545,XP_003545891.1:0.00055)0.865:0.00577)1.000:0.15656)0.978:0.06007,(XP_010686555.1:0.21503,XP_010689318.1:0.42221)0.408:0.04683)0.810:0.04253,((PHT56068.1:0.05472,XP_004232838.1:0.01548)1.000:0.13226,(((KAG5377836.1:0.0,RID52883.1:0.0):0.00053,XP_009121193.1:0.00356)1.000:0.26274,(XP_030507675.1:0.10302,((PHT51736.1:0.02861,NP_001316126.1:0.04924)1.000:0.08198,(((XP_003527443.1:0.02665,XP_003539908.1:0.01356)0.998:0.07908,(NP_001239704.1:0.00973,XP_003543341.2:0.04397)1.000:0.12270)1.000:0.11757,(CAA3009172.1:0.08495,XP_022898544.1:0.07645)1.000:0.08517)0.511:0.03332)0.953:0.03878)0.140:0.03665)0.995:0.07687)0.824:0.02004)0.990:0.08356)0.000:0.06102,((KAF2935047.1:0.0,KAB8096204.1:0.0,XP_015636742.1:0.0,EAZ31420.1:0.0,EAY94935.1:0.0,BAF15297.1:0.0):0.05657,(KAB8096205.1:0.00055,XP_025880477.1:0.00849)0.220:0.00276)1.000:0.23506)0.999:0.29682,((((((EAY77363.1:0.01323,(XP_015643995.2:0.00054,(BAF07419.2:0.0,EAZ14958.1:0.0,BAD88259.1:0.0):0.00055)0.841:0.00514)1.000:0.29693,((EAZ04481.1:0.00055,((BAF22023.2:0.0,EAZ40439.1:0.0):0.00055,(KAB8106104.1:0.00055,(KAF2923623.1:0.00202,XP_015647110.1:0.00055)0.880:0.00053)0.000:0.00054)0.943:0.00642)1.000:0.25819,((KAF2923622.1:0.0,KAB8106102.1:0.0,XP_015647111.1:0.0,EAZ40438.1:0.0):0.00204,EAZ04480.1:0.00055)0.999:0.10750)0.141:0.03776)1.000:0.19251,(((XP_033131416.1:0.0,XP_009121227.2:0.0,XP_033130129.1:0.0):0.00956,(KAG5377795.1:0.00055,(XP_033131610.1:0.0,XP_009121388.2:0.0):0.00398)0.904:0.01704)1.000:0.33063,((XP_010690916.1:0.28926,((RID71787.1:0.00055,(KAG5405933.1:0.00055,XP_009135601.1:0.00187)0.799:0.00185)0.965:0.02921,(XP_009112300.1:0.00055,(KAG5415768.1:0.00184,RID80226.1:0.00377)0.830:0.00186)1.000:0.09339)1.000:0.14902)0.807:0.04370,((XP_003540961.2:0.27998,(XP_006577924.1:0.17140,(NP_001236592.1:0.04385,XP_003541068.1:0.03202)1.000:0.09473)0.169:0.02297)0.999:0.09652,(XP_030486514.1:0.14879,(((PHT34425.1:0.21682,(PHT42093.1:0.05060,NP_001287655.1:0.08299)0.989:0.05830)1.000:0.11680,(PHT51312.1:0.21007,(XP_022882669.1:0.12893,(XP_022882670.1:0.16860,(XP_022889518.1:0.03458,(XP_022889519.1:0.02319,(CAA3014009.1:0.06063,XP_022889517.1:0.00054)0.935:0.01432)1.000:0.09117)0.999:0.09405)0.969:0.05284)0.927:0.03747)1.000:0.09446)0.160:0.01321,CAA2998962.1:0.14198)0.962:0.04880)0.938:0.05735)0.961:0.04398)0.541:0.04068)0.981:0.07317)0.576:0.04834,(((KAF2937790.1:0.0,KAB8090641.1:0.0,XP_015632646.1:0.0,EAZ25930.1:0.0,EAY88905.1:0.0,BAF11183.1:0.0):0.31553,((KAF2937791.1:0.0,XP_015628636.1:0.0,EEE58504.1:0.0):0.00358,EAY88906.1:0.00054)1.000:0.13445)0.986:0.11727,(((EAY81618.1:0.00228,(KAF2911827.1:0.00054,XP_015617026.1:0.00055)0.506:0.00053)1.000:0.20176,((KAB8115946.1:0.13395,((EEE52423.1:0.05742,(KAF2911824.1:0.00055,(KAF2911823.1:0.0,XP_015616639.1:0.0):0.00055)1.000:0.00054)0.824:0.00215,EEC68512.1:0.01091)0.196:0.00061)0.999:0.08426,((KAF2911822.1:0.00850,EAY81614.1:0.01222)1.000:0.12753,((KAF2911825.1:0.0,XP_015617025.1:0.0,EAZ19013.1:0.0,EAY81616.1:0.0,BAF28695.1:0.0):0.00055,KAB8115948.1:0.00228)0.996:0.06061)0.885:0.03464)0.981:0.08553)1.000:0.29320,(((KAF2908028.1:0.0,KAB8117631.1:0.0,XP_015618315.1:0.0,BAF29897.1:0.0):0.01328,EAY83298.1:0.00054)1.000:0.30147,((KAF2908019.1:0.0,KAB8117623.1:0.0,XP_015618199.1:0.0,BAF29891.1:0.0):0.00141,EEC69368.1:0.00685)1.000:0.58575)0.458:0.04415)1.000:0.30153)0.991:0.13422)0.744:0.06062,(((((KAF2913250.1:0.0,KAF2913249.1:0.0,KAF2913248.1:0.0):0.00054,EAZ15802.1:0.00055)0.923:0.00211,(XP_015613170.1:0.0,XP_015613169.1:0.0,BAF26343.1:0.0):0.00055)0.421:0.00053,(EEC66802.1:0.07512,KAB8112471.1:0.00055)0.810:0.00179)1.000:0.50241,(((XP_030498973.1:0.20337,((((KAG5390157.1:0.00055,((XP_033133009.1:0.0,XP_009109331.1:0.0):0.00215,RID50991.1:0.00215)0.729:0.00215)0.943:0.03566,((KAG5412636.1:0.00426,(RID77275.1:0.0,XP_009142783.1:0.0):0.00055)0.979:0.03370,(KAG5407779.1:0.00643,XP_009138439.1:0.00054)0.992:0.03581)0.881:0.05159)1.000:0.26094,(KAG5382492.1:0.00054,(RID44275.1:0.00846,XP_009112494.1:0.00054)0.781:0.00805)1.000:0.26573)0.718:0.05531,(PHT54688.1:0.04278,((XP_004233968.1:0.00054,XP_004233514.1:0.00218)1.000:0.18184,(XP_004233513.1:0.00291,(NP_001289849.1:0.03871,XP_010317209.1:0.00235)0.957:0.03567)0.998:0.08814)0.850:0.05597)1.000:0.31558)0.900:0.04915)0.182:0.03202,(XP_003548895.1:0.19453,(XP_006590681.1:0.11322,XP_006590682.1:0.18777)0.933:0.05696)1.000:0.14280)0.944:0.05747,((XP_003538845.1:0.21386,XP_003538847.1:0.19143)1.000:0.37841,XP_010680814.1:0.34248)0.583:0.03297)0.998:0.13790)0.993:0.13713)0.982:0.13424,(((XP_004243120.1:0.25780,(XP_022898421.1:0.00055,XP_022898413.1:0.00055)1.000:0.18217)0.955:0.07133,(XP_030488186.1:0.26470,XP_010688202.1:0.26103)0.606:0.04998)0.867:0.03692,(XP_030492241.1:0.30719,(XP_003529995.1:0.04203,XP_003533389.1:0.04054)1.000:0.21768)0.343:0.06644)1.000:0.31074)0.994:0.21216)1.000:0.60146,((NP_010675.3:1.08411,((((XP_566515.1:0.0,XP_778082.1:0.0):0.56697,((AUB27709.1:0.0,AUB27710.1:0.0,XP_012052055.1:0.0,XP_012052058.1:0.0):0.62915,(((AUB25050.1:0.0,XP_012049154.1:0.0):0.01631,XP_570347.2:0.02218)1.000:0.26266,((XP_024514554.1:0.10586,XP_571987.2:0.00053)1.000:0.38540,((AUB25042.1:0.0,XP_012049158.1:0.0):0.08534,(AUB29329.1:0.0,XP_012053691.1:0.0):0.18413)1.000:0.33082)0.897:0.10039)1.000:0.54048)0.938:0.14779)0.902:0.10808,(((BCS00739.1:0.0,BCS12504.1:0.0):0.41418,((XP_001549496.2:0.27604,XP_003657853.1:0.42844)0.987:0.15561,(SMQ55862.1:0.00389,(SMR64195.1:0.00149,(SMR61045.1:0.01574,(SMY29541.1:0.01138,XP_003848095.1:0.00479)0.761:0.00534)0.984:0.01175)0.526:0.02773)1.000:0.48148)0.596:0.07909)1.000:0.42976,(NP_593320.1:0.64052,NP_010785.1:0.60935)0.529:0.10864)0.625:0.09073)0.944:0.08810,((BCS02480.1:0.0,BCS14154.1:0.0):0.50085,(BCS02982.1:0.29753,(BCS04954.1:0.00055,BCS16516.1:0.00055)1.000:0.35496)0.997:0.22749)1.000:0.31778)0.050:0.17100)0.999:0.29385,(XP_011536149.1:0.82611,(XP_003861159.1:1.15755,(EEE66574.1:0.38726,(XP_003555642.2:0.42592,((((((XP_010671820.1:0.0,XP_010671819.1:0.0):0.00055,XP_010671818.1:0.00055)1.000:0.20727,(XP_010671815.1:0.00055,(XP_010671817.1:0.00055,XP_010671816.1:0.00070)1.000:0.00182)1.000:0.15774)0.987:0.06617,((CAA3023343.1:0.12119,(PHT46514.1:0.04160,XP_004241396.1:0.02260)0.999:0.07791)0.317:0.04768,((KAF2934672.1:0.0,KAB8095894.1:0.0,XP_015636067.1:0.0,BAF15086.1:0.0):0.00055,(EEE61242.1:0.00055,EEC77536.1:0.00288)0.965:0.00101)1.000:0.32424)0.185:0.02994)0.523:0.03528,(XP_030508228.1:0.00055,XP_030508227.1:0.00055)1.000:0.12580)0.939:0.03524,(((XP_009142189.2:0.0,RID67553.1:0.0):0.04540,(RID61180.1:0.00636,(XP_033148328.1:0.00513,XP_009142925.1:0.00058)0.962:0.00145)0.979:0.03853)1.000:0.12692,(XP_003556570.1:0.14721,(XP_003532323.1:0.10007,(XP_003535792.2:0.06351,XP_003555641.1:0.03185)1.000:0.08570)0.954:0.04845)1.000:0.09008)0.313:0.02134)0.438:0.04136)1.000:0.35224)0.999:0.39067)0.153:0.06125)0.886:0.15334)0.978:0.14588)0.936:0.09061,((((2567401478:0.00054,2569597019:0.00729)1.000:1.26550,2644869373:1.05299)0.136:0.21689,((NP_001104633.1:0.01067,XP_005172836.1:0.00541)1.000:1.30566,(((KAF2915005.1:0.0,KAB8113857.1:0.0,XP_015614520.1:0.0,EEE51468.1:0.0,EEC67505.1:0.0,BAF27342.1:0.0):0.22142,((((RID73538.1:0.00340,(XP_009126155.1:0.00055,XP_009126154.1:0.00055)0.956:0.01603)0.999:0.09440,(XP_009130331.1:0.02652,((RID71053.1:0.00061,(KAG5405350.1:0.00932,XP_009134719.1:0.00053)0.958:0.01243)1.000:0.08073,((KAG5416591.1:0.0,XP_009119042.1:0.0):0.00055,RID81247.1:0.00209)0.999:0.04755)0.748:0.01192)1.000:0.13503)1.000:0.14480,((XP_030489536.1:0.02777,XP_030489289.1:0.00526)1.000:0.17187,(XP_003540611.1:0.03456,(XP_003537722.1:0.00054,XP_006590767.1:0.02062)0.943:0.02315)1.000:0.12798)0.491:0.03228)0.923:0.04696,((CAA2933378.1:0.01966,(CAA2933379.1:0.01446,CAA2933377.1:0.00088)0.095:0.00213)1.000:0.10587,((PHT53469.1:0.03978,NP_001288106.1:0.02700)1.000:0.15343,XP_010671130.1:0.26691)0.630:0.04543)0.528:0.03575)0.986:0.09578)0.965:0.12783,(XP_024367113.1:0.43995,(XP_022847035.1:0.12723,((PHT37985.1:0.08844,(NP_001304821.1:0.0,NP_001287653.1:0.0):0.08129)1.000:0.18594,((KAG5376307.1:0.00253,(RID41313.1:0.00390,XP_009120413.1:0.00191)0.857:0.00718)1.000:0.21063,((XP_030504808.1:0.00051,XP_030504807.1:0.05211)1.000:0.13141,(XP_003537973.1:0.02300,(XP_003539594.1:0.0,XP_006592182.1:0.0):0.02469)1.000:0.17231)0.677:0.03507)0.781:0.04650)0.467:0.04287)1.000:0.25213)0.830:0.10843)1.000:0.71006)0.912:0.18230)0.923:0.15802,((((((XP_024364379.1:0.0,XP_024364378.1:0.0,XP_024364377.1:0.0,XP_024364376.1:0.0,XP_024364375.1:0.0):0.11607,(XP_024358249.1:0.0,XP_024358248.1:0.0):0.15455)1.000:0.41671,((XP_003519897.1:0.04645,XP_003548887.1:0.03448)1.000:0.23855,((XP_030498975.1:0.11210,((((EEC79748.1:0.00054,((KAF2932283.1:0.0,XP_015639555.1:0.0,BAF18330.1:0.0):0.00055,(EEE64808.1:0.01026,KAB8100731.1:0.00202)0.000:0.00055)0.873:0.00196)1.000:0.15859,(((KAF2932165.1:0.0,XP_015640271.1:0.0,EEE64726.1:0.0,BAF18267.1:0.0):0.00054,(KAB8100636.1:0.0,EEC79713.1:0.0):0.00202)0.949:0.03864,(EAY99065.1:0.00055,(EEE64725.1:0.10957,(KAF2932164.1:0.0,XP_015640270.1:0.0):0.00413)0.409:0.00283)1.000:0.13689)1.000:0.16840)1.000:0.10472,(((XP_003544408.1:0.01209,XP_003550382.1:0.01639)1.000:0.15264,(XP_010688930.1:0.11957,XP_030484383.1:0.11321)0.095:0.02167)0.780:0.04162,(((AT1G19450.1:0.02027,(((KAG5386945.1:0.0,XP_009117538.2:0.0):0.00432,RID48204.1:0.00211)0.993:0.02787,(KAG5392636.1:0.00055,(RID58054.1:0.0,XP_009149433.1:0.0):0.00055)0.960:0.01534)0.900:0.01372)0.996:0.05143,((XP_009106179.1:0.00212,(KAG5381023.1:0.00055,RID56113.1:0.00210)0.000:0.00055)0.919:0.01161,((KAG5410101.1:0.00054,(XP_009128085.2:0.0,RID75085.1:0.0):0.00055)0.965:0.01351,(KAG5380109.1:0.00054,(RID54947.1:0.0,XP_009104714.1:0.0):0.00210)0.989:0.02313)0.767:0.01287)0.972:0.03815)1.000:0.08158,((NP_001289834.1:0.07518,NP_001281110.1:0.09416)0.944:0.04196,((CAA2968729.1:0.00635,CAA2968727.1:0.00055)1.000:0.07250,((CAA2994387.1:0.00054,CAA2994385.1:0.00055)0.985:0.02448,(XP_022894567.1:0.00173,CAA2957285.1:0.09553)0.986:0.02777)0.950:0.02337)0.992:0.05275)0.987:0.04701)0.929:0.03912)0.377:0.02541)0.914:0.02792,(XP_010679733.1:0.24638,((XP_022844345.1:0.00216,(CAA3011784.1:0.00213,XP_022844344.1:0.00055)0.676:0.00055)1.000:0.09232,(XP_004233971.1:0.16418,(NP_001289853.1:0.00054,XP_010316371.1:0.03453)1.000:0.09000)0.997:0.08388)0.999:0.10109)0.688:0.05007)0.879:0.02105)0.903:0.03019,(XP_003520312.1:0.01890,(XP_003547984.1:0.00054,XP_006599377.1:0.00055)0.925:0.01359)1.000:0.08485)0.826:0.10176)1.000:0.50266)0.250:0.09726,((((((RID53773.1:0.0,XP_009103393.1:0.0):0.02037,(RID52710.1:0.0,RID52709.1:0.0):0.04834)1.000:0.22100,((CAA3000297.1:0.16809,(PHT38574.1:0.03388,NP_001233882.2:0.03907)1.000:0.13212)0.925:0.06805,((XP_030486294.1:0.0,XP_030486289.1:0.0,XP_030486280.1:0.0,XP_030486273.1:0.0):0.16962,(XP_003521224.1:0.04144,XP_003554233.1:0.04696)1.000:0.17208)0.980:0.07910)0.676:0.03449)1.000:0.25012,(((KAG5416503.1:0.00233,XP_033146865.1:0.00055)1.000:0.47881,(XP_019106422.1:0.00055,(XP_010684721.1:0.00055,(XP_019106421.1:0.00055,(XP_019106423.1:0.00055,XP_010684724.1:0.00055)0.931:0.00539)0.000:0.00054)0.000:0.00055)1.000:0.62219)0.761:0.09702,(((PHT59868.1:0.04296,XP_004229493.1:0.04367)1.000:0.14829,((CAA3021783.1:0.00465,(XP_022843973.1:0.0,XP_022843964.1:0.0):0.00880)0.997:0.04991,(XP_022842509.1:0.00055,XP_022842501.1:0.00054)0.989:0.04079)1.000:0.10889)0.937:0.06178,(XP_030507876.1:0.23330,(((KAG5376610.1:0.0,XP_009120937.1:0.0):0.00087,RID41758.1:0.00582)1.000:0.26828,(((XP_006594464.1:0.0,XP_006594465.1:0.0):0.00055,(XP_003541648.2:0.00055,XP_006594463.1:0.00056)0.996:0.00684)1.000:0.07212,(XP_003541649.1:0.03304,XP_003547222.2:0.02728)0.973:0.04028)1.000:0.18692)0.192:0.03287)0.968:0.06569)0.991:0.09973)0.746:0.05776)0.500:0.03959,((EEC80176.1:0.07957,(KAF2911873.1:0.00055,(KAF2911872.1:0.0,KAB8115977.1:0.0,XP_015617392.1:0.0,EEE52442.1:0.0):0.00055)0.956:0.00055)1.000:0.30584,((EEC75308.1:0.00332,((KAF2939353.1:0.0,KAB8091881.1:0.0,XP_015631530.1:0.0,BAF12079.1:0.0):0.00055,EEE59094.1:0.00055)0.843:0.00052)1.000:0.27785,((KAF2939356.1:0.0,KAF2939354.1:0.0):0.00571,EAZ27016.1:0.00055)0.996:0.12880)1.000:0.30282)0.817:0.07259)0.999:0.18992,(((((XP_022898119.1:0.00055,((CAA2972475.1:0.0,XP_022898120.1:0.0):0.00055,CAA2972476.1:0.05710)0.000:0.00054)0.291:0.00054,XP_022898121.1:0.00055)1.000:0.28903,(PHT41174.1:0.03479,XP_004230159.3:0.04284)1.000:0.15870)0.978:0.08170,((XP_030503576.1:0.0,XP_030503575.1:0.0):0.14650,(((KAG5414828.1:0.00053,((XP_033145206.1:0.00055,XP_033145209.1:0.00055)0.000:0.00054,((XP_033145215.1:0.02318,XP_009119491.1:0.00055)0.134:0.00055,(XP_009119507.1:0.00055,XP_009119503.1:0.00055)1.000:0.00053)0.000:0.00053)0.917:0.00237)0.717:0.00054,(RID79546.1:0.00055,RID79545.1:0.00055)0.924:0.00463)1.000:0.40889,(XP_003520821.1:0.10125,(XP_003553740.2:0.02682,(XP_003521722.1:0.00055,XP_006577261.1:0.00055)0.964:0.04321)1.000:0.22738)0.988:0.09120)0.853:0.05459)0.991:0.11243)0.977:0.09040,(((((KAG5398106.1:0.00136,(XP_009145628.1:0.00236,RID63134.1:0.00051)0.882:0.00840)0.998:0.15216,(KAG5398105.1:0.00269,((XP_033148743.1:0.13773,XP_009145626.1:0.00055)0.891:0.00464,RID63132.1:0.00463)0.802:0.00321)0.993:0.11103)1.000:0.54058,(((XP_033142056.1:0.00054,(((RID70743.1:0.00053,(RID70746.1:0.00259,RID70749.1:0.00055)0.852:0.00054)0.000:0.00055,(KAG5405111.1:0.00055,RID70745.1:0.00055)0.835:0.00251)0.940:0.00475,((RID70747.1:0.00055,(RID70750.1:0.00055,RID70744.1:0.00055)0.755:0.00054)0.000:0.00054,RID70748.1:0.00054)1.000:0.00055)0.557:0.00725)0.839:0.00457,((XP_009134318.1:0.00055,(XP_033142059.1:0.00262,XP_033142058.1:0.00055)0.851:0.00054)0.000:0.00055,XP_033142057.1:0.00251)0.000:0.00055)0.994:0.10675,((RID45478.1:0.00332,(XP_009114551.1:0.00055,(KAG5383860.1:0.00055,XP_033136405.1:0.00055)0.000:0.00054)0.892:0.00604)1.000:0.14164,(RID75618.1:0.00730,(KAG5410659.1:0.00248,XP_009144516.1:0.00314)0.836:0.00597)1.000:0.17845)0.017:0.02490)1.000:0.66616)0.962:0.14442,((XP_019104590.1:0.00055,XP_010674986.1:0.00053)1.000:0.62734,(XP_010674987.1:0.24751,(XP_010674990.1:0.13953,XP_010674988.1:0.14557)1.000:0.16517)1.000:0.23469)0.982:0.14178)0.890:0.10003,(((PHT41180.1:0.08637,(NP_001334888.1:0.00055,(XP_025887569.1:0.00055,(XP_025887557.1:0.0,XP_025887547.1:0.0,NP_001306259.1:0.0):0.00054)0.638:0.00053)0.999:0.09137)1.000:0.28596,((((XP_010315528.1:0.0,XP_010315527.1:0.0,XP_010315526.1:0.0,XP_010315525.1:0.0,XP_004231463.1:0.0):0.00055,XP_010315529.1:0.00055)0.000:0.00054,(XP_025884922.1:0.00055,XP_025884923.1:0.00055)0.000:0.00053)1.000:0.32407,(PHT41181.1:0.09951,XP_010312431.1:0.06505)1.000:0.32221)0.361:0.05809)1.000:0.26537,((XP_030508764.1:0.31786,(XP_030503579.1:0.00055,(XP_030503578.1:0.00055,XP_030503577.1:0.00055)1.000:0.00054)1.000:0.30437)0.988:0.11136,((XP_009148145.1:0.00055,((RID57167.1:0.0,XP_009148144.1:0.0):0.00054,XP_018514946.1:0.00055)0.915:0.00054)1.000:0.58529,((((((XP_033128890.1:0.0,XP_009148150.2:0.0):0.00943,RID57169.1:0.00055)0.975:0.03454,((RID48802.1:0.0,XP_009118335.1:0.0):0.05999,(XP_009110867.2:0.00055,RID52239.1:0.00238)0.981:0.02824)0.897:0.02584)1.000:0.25696,(RID44946.1:0.16883,((RID57170.1:0.00054,XP_009148151.1:0.00831)0.996:0.04157,((KAG5387392.1:0.00055,(RID48801.1:0.0,XP_009118334.1:0.0):0.00214)0.977:0.02104,(XP_009110866.2:0.00055,RID52238.1:0.00198)1.000:0.05265)0.818:0.00955)0.998:0.10553)1.000:0.25363)0.995:0.14981,((KAG5399160.1:0.00302,(RID64430.1:0.00055,XP_009147245.1:0.00249)0.767:0.00449)1.000:0.17124,((XP_033147741.1:0.00268,(KAG5416505.1:0.00249,RID81144.1:0.00055)0.851:0.00502)1.000:0.10634,(XP_033147787.1:0.02196,RID64473.1:0.02223)1.000:0.10912)0.997:0.14708)1.000:0.44080)0.254:0.04317,((((KAG5399173.1:0.0,XP_009147269.1:0.0):0.00055,(XP_033147783.1:0.00055,RID64474.1:0.00240)0.000:0.00055)0.184:0.00054,XP_009147270.1:0.00055)1.000:0.28834,((RID59655.1:0.00451,(KAG5394544.1:0.00231,XP_009151215.1:0.00231)0.865:0.00476)0.992:0.04812,((XP_033140425.1:0.03980,(RID76569.1:0.00469,XP_009129859.1:0.00325)0.805:0.00055)1.000:0.11587,(RID76571.1:0.10856,((KAG5412004.1:0.00232,RID76573.1:0.00055)0.000:0.00055,(XP_009129856.1:0.00143,XP_033140406.1:0.00055)1.000:0.00089)1.000:0.07899)0.730:0.01909)0.968:0.03665)0.998:0.14203)1.000:0.30084)0.951:0.09012)0.995:0.13804)0.959:0.06632)0.966:0.07596)0.085:0.04851)0.984:0.15338)1.000:0.32407)1.000:0.49231,(((XP_689092.6:0.57575,((XP_006497980.1:0.00054,(NP_766247.2:0.00055,NP_001171098.1:0.00259)0.000:0.00054)0.998:0.11653,(NP_001138571.1:0.09049,NP_060055.2:0.00054)0.986:0.11267)0.992:0.27239)1.000:0.65046,(NP_997963.1:0.40484,(NP_062361.1:0.13430,(XP_011516905.1:0.02485,(XP_006717147.1:0.01095,(NP_055395.2:0.00055,XP_011516904.1:0.00055)0.085:0.00054)0.994:0.00055)0.897:0.04570)1.000:0.40794)0.956:0.18319)1.000:0.41043,(((NP_995620.1:0.82825,(((NP_649707.3:0.0,NP_731145.1:0.0):0.75173,(NP_001334690.1:0.00055,NP_649706.1:0.00055)0.995:0.30845)0.999:0.35942,(NP_608761.2:0.76399,(NP_001097067.1:0.55499,((NP_001285583.1:0.0,NP_608766.1:0.0):0.52503,NP_608767.1:0.50125)0.980:0.17679)0.982:0.21852)0.859:0.16727)0.999:0.49722)0.999:0.52261,((NP_572380.1:0.0,NP_727159.1:0.0):1.31315,NP_726368.2:1.31900)0.936:0.36170)0.988:0.33198,(((NP_001097692.1:0.00266,NP_649598.1:0.01469)1.000:0.84619,((NP_001246937.1:0.0,NP_649599.1:0.0,NP_731020.1:0.0,NP_731021.1:0.0):1.11621,((NP_648605.1:0.00053,(NP_729842.1:0.0,NP_729843.1:0.0):0.00055)1.000:0.49167,(NP_611234.1:0.48904,(NP_523675.1:0.45794,NP_536732.1:1.96735)0.504:0.17068)0.986:0.22985)0.982:0.23231)0.048:0.05809)0.997:0.19878,(NP_610694.1:0.06030,NP_725068.1:0.06755)1.000:0.83921)0.301:0.08335)0.889:0.08562)0.982:0.19148)0.999:0.22633,((((((XP_024402623.1:0.00055,XP_024402622.1:0.00055)0.880:0.02303,((XP_024402631.1:0.0,XP_024402630.1:0.0,XP_024402629.1:0.0,XP_024402627.1:0.0,XP_024402626.1:0.0):0.00055,(XP_024402625.1:0.00055,XP_024402624.1:0.00055)1.000:0.01417)0.094:0.01097)1.000:0.47593,((XP_024365258.1:0.0,XP_024365256.1:0.0,XP_024365255.1:0.0,XP_024365254.1:0.0,XP_024365253.1:0.0,XP_024365252.1:0.0,XP_024365251.1:0.0,XP_024365250.1:0.0):0.28985,((NP_001287654.1:0.0,XP_004232343.1:0.0):0.12112,((EEC69885.1:0.00175,(EEE53817.1:0.00055,BAD52797.1:0.00054)0.778:0.00278)1.000:0.17957,(((XP_003541360.1:0.0,XP_006593738.1:0.0):0.10340,(XP_003532347.1:0.01226,XP_003552720.1:0.00769)1.000:0.09912)0.987:0.06231,((XP_030507561.1:0.00055,(XP_030507560.1:0.0,XP_030507559.1:0.0):0.00054)1.000:0.10456,(((XP_009121510.2:0.0,XP_009121509.2:0.0):0.00055,RID41975.1:0.00055)0.919:0.02109,(RID68561.1:0.00176,(XP_018513343.1:0.00055,(XP_009131525.1:0.0,XP_009131524.1:0.0):0.00055)0.796:0.00177)0.994:0.04942)1.000:0.18010)0.917:0.04331)0.489:0.04090)0.143:0.05697)1.000:0.23302)0.176:0.05789)0.994:0.23776,(((NP_001287652.1:0.17539,(XP_022843159.1:0.21539,(XP_010688449.1:0.23118,XP_003542319.1:0.26856)1.000:0.17065)0.207:0.02570)0.965:0.12253,(EEE69642.1:0.00878,EEC84531.1:0.00055)1.000:0.21529)1.000:0.55765,((XP_024377074.1:0.0,XP_024377073.1:0.0,XP_024377072.1:0.0,XP_024377071.1:0.0,XP_024377070.1:0.0,XP_024377068.1:0.0):0.42878,(((KAF2944175.1:0.0,KAB8086820.1:0.0,XP_015625329.1:0.0,XP_015625328.1:0.0):0.00055,(KAB8086821.1:0.0,BAF08452.1:0.0):0.00054)1.000:0.21185,((((XP_033132119.1:0.0,XP_033132118.1:0.0,XP_033132117.1:0.0,XP_009105272.1:0.0):0.00388,RID55436.1:0.01133)1.000:0.20719,(XP_019107002.1:0.00055,XP_010688248.1:0.00055)1.000:0.28856)0.686:0.03785,((((XP_022893379.1:0.02431,(XP_022893378.1:0.00055,(XP_022893377.1:0.0,XP_022893376.1:0.0,XP_022893375.1:0.0):0.00055)0.587:0.00054)1.000:0.19078,(PHT57288.1:0.03611,(((XP_019070171.1:0.00054,(XP_025887591.1:0.0,XP_019070174.1:0.0,XP_019070173.1:0.0):0.00962)0.827:0.00218,XP_010323155.1:0.00054)1.000:0.00055,NP_001280598.1:0.00632)0.997:0.06142)1.000:0.10879)1.000:0.10726,(((XP_030491768.1:0.0,XP_030491767.1:0.0,XP_030491766.1:0.0):0.20833,((XP_033132012.1:0.00055,(RID54705.1:0.0,XP_018508581.1:0.0,XP_018508580.1:0.0):0.00055)1.000:0.27052,((XP_003531672.1:0.0,XP_006585588.1:0.0,XP_006585589.1:0.0):0.02357,XP_006583074.1:0.01399)1.000:0.17680)0.537:0.05433)0.350:0.03774,((XP_010691360.1:0.0,XP_010691358.1:0.0,XP_010691357.1:0.0):0.28122,((CAA2974528.1:0.05323,(CAA2974529.1:0.00055,CAA2974530.1:0.02363)0.000:0.00053)1.000:0.17551,(PHT46090.1:0.03093,(XP_010322691.1:0.0,XP_004241739.1:0.0,XP_004241738.1:0.0):0.02950)1.000:0.17492)0.941:0.06571)0.944:0.05080)1.000:0.10306)0.237:0.02624,((XP_003534208.1:0.0,XP_006587526.1:0.0):0.01919,(XP_003528910.1:0.00055,(XP_006583386.1:0.0,XP_006583387.1:0.0):0.00055)0.745:0.00334)1.000:0.15253)0.963:0.05090)0.975:0.12486)1.000:0.33827)0.997:0.28033)0.627:0.16927)1.000:0.56756,XP_001349558.1:1.77896)0.797:0.12442,((((((((NP_001073485.1:0.57847,NP_001159589.1:1.04082)0.995:0.29038,((XP_009300884.1:0.00054,(XP_009300885.1:0.0,XP_688856.2:0.0):0.00055)1.000:0.46406,(NP_001020110.1:0.00801,(NP_001020109.1:0.00790,NP_110434.3:0.01335)0.015:0.00347)1.000:0.45564)0.990:0.19190)0.707:0.13920,(NP_001107902.1:0.03021,XP_005165088.1:0.01016)1.000:0.42655)1.000:0.29185,((NP_001018330.1:0.00055,(XP_009290374.1:0.0,XP_017210275.1:0.0):0.00204)1.000:0.55150,(((NP_001012363.2:0.0,XP_006503746.1:0.0,XP_006503747.1:0.0,XP_006503748.1:0.0,XP_011238990.1:0.0,XP_011238991.1:0.0,XP_011238992.1:0.0):0.02018,NP_001095884.1:0.01284)0.998:0.13933,(NP_001001290.1:0.02031,(NP_064425.2:0.00053,(XP_011512162.1:0.00055,(XP_006714031.1:0.00451,(XP_011512161.1:0.00494,XP_011512163.1:0.02544)0.000:0.00097)0.914:0.00692)0.960:0.00943)0.926:0.02526)0.967:0.08062)1.000:0.41262)0.993:0.19422)0.961:0.12776,(XP_006539079.1:0.42564,(XP_011540307.1:0.09931,(NP_062715.2:0.0,XP_006539139.1:0.0,XP_017175818.1:0.0):0.13014)1.000:0.27631)0.998:0.22983)1.000:0.32200,(((NP_001261230.1:0.00055,(NP_001097468.1:0.00055,(NP_523878.1:0.0,NP_728557.1:0.0):0.00055)0.943:0.00726)1.000:0.56295,(((NP_001265587.1:0.07999,XP_011511390.1:0.01804)1.000:0.55997,((NP_001033.1:0.02154,((XP_006532716.1:0.0,XP_006532717.1:0.0):0.05905,NP_033230.2:0.00298)0.920:0.02859)1.000:0.36699,(((NP_006507.2:0.02170,(NP_035530.2:0.00053,XP_006502971.1:0.00232)0.862:0.01117)1.000:0.12178,(NP_001034897.1:0.16258,XP_002662574.1:0.09924)0.997:0.09900)0.960:0.08248,(((NP_001002643.1:0.0,XP_005159483.1:0.0):0.00055,XP_005159482.1:0.00055)1.000:0.28264,((NP_035531.3:0.00126,(XP_006505885.1:0.0,XP_006505886.1:0.0,XP_011239570.1:0.0):0.01015)0.996:0.10987,(NP_008862.1:0.00816,(((NP_001273162.1:0.0,NP_703150.1:0.0):0.00488,XP_011518863.1:0.00388)0.860:0.01241,((NP_001273163.1:0.0,NP_001273164.1:0.0,XP_005253372.1:0.0,XP_005253374.1:0.0,XP_011518864.1:0.0,XP_011518865.1:0.0):0.00054,((NP_001273165.1:0.0,XP_011518866.1:0.0,XP_011518867.1:0.0):0.01034,NP_001273166.1:0.02402)0.000:0.00342)0.912:0.01508)0.997:0.04928)0.998:0.11503)1.000:0.27133)0.992:0.14143)0.884:0.10490)0.690:0.10543)0.915:0.09517,XP_002665301.2:0.95549)0.945:0.15015)0.780:0.14405,NP_493981.1:0.92519)0.833:0.14406)0.903:0.14071,((NP_001260798.1:0.77607,NP_524732.1:0.60097)1.000:0.81923,(NP_508181.1:1.37642,((NP_505572.1:1.45617,(NP_502675.4:1.23428,(NP_504430.2:0.11507,NP_506734.2:0.16612)1.000:0.83397)0.621:0.18133)0.912:0.18208,(NP_508566.2:1.91358,(NP_509266.1:1.06169,(NP_495772.2:0.81080,(NP_499720.1:0.69590,NP_502272.1:0.86010)1.000:0.53770)0.920:0.27098)0.993:0.49241)0.941:0.30250)0.997:0.39054)0.476:0.18028)0.928:0.18314)0.995:0.21543,((NP_009800.1:0.44564,NP_011411.3:0.83909)1.000:0.56597,(((SMQ45756.1:0.00189,(SMR44283.1:0.00229,((SMR42101.1:0.00055,XP_003856224.1:0.00230)0.846:0.00229,SMY19437.1:0.00055)0.469:0.00055)1.000:0.00054)1.000:0.42526,((BCR98785.1:0.0,BCS11106.1:0.0):0.39893,(XP_001547584.2:0.41602,XP_003650042.1:0.41211)0.992:0.18872)0.326:0.11140)1.000:0.51885,(XP_024512534.1:1.41246,((XP_570236.1:0.0,XP_775716.1:0.0):0.01998,((AUB24833.1:0.0,XP_012049287.1:0.0):0.00055,(AUB24834.1:0.0,XP_012049288.1:0.0):0.00055)0.931:0.05312)1.000:1.02791)0.935:0.28348)0.330:0.09051)1.000:0.47796)0.975:0.16799)0.729:0.14341)0.974:0.13523)0.736:0.08741)0.380:0.04786,(((((((XP_024549230.1:0.66642,((((SMY21813.1:0.00055,SMQ48121.1:0.00816)0.939:0.00551,XP_003855311.1:0.00054)0.321:0.00054,(SMR46665.1:0.0,SMR47907.1:0.0):0.00150)1.000:0.45506,((XP_001556921.1:0.21934,XP_003657146.1:0.32126)0.776:0.05468,(((AUB22798.1:0.0,XP_012047216.1:0.0):0.01340,(XP_568855.1:0.00055,XP_777068.1:0.00178)0.976:0.02923)1.000:0.26450,(XP_001558083.1:0.15691,((BCS02848.1:0.0,BCS14500.1:0.0):0.19745,(XP_003654674.1:0.21872,(SMQ53664.1:0.0,SMR57239.1:0.0,SMR60111.1:0.0,SMY27301.1:0.0,XP_003850244.1:0.0):0.15179)1.000:0.19774)0.605:0.04366)0.618:0.03813)0.856:0.05495)0.997:0.18640)0.889:0.13934)1.000:0.27304,(((AUB27283.1:0.0,XP_012052306.1:0.0):0.05666,(XP_568425.1:0.0,XP_772084.1:0.0):0.00053)1.000:0.71484,((XP_024548825.1:0.21386,XP_003656845.1:0.35025)1.000:0.29353,(XP_024548731.1:0.36914,((XP_001551724.1:0.20555,XP_003654682.1:0.29423)0.998:0.13785,((BCS02085.1:0.0,BCS13770.1:0.0):0.25280,((XP_003849998.1:0.00525,((SMQ53285.1:0.0,SMR56865.1:0.0,SMY26913.1:0.0):0.00055,SMR59725.1:0.00189)0.785:0.00055)1.000:0.32531,(SMQ51095.1:0.0,SMR53003.1:0.0,SMR54534.1:0.0,SMY24751.1:0.0,XP_003852295.1:0.0):0.18720)0.419:0.04697)0.944:0.07475)0.172:0.03768)0.702:0.07720)0.999:0.22503)0.971:0.14716)0.992:0.20321,((KAF8832782.1:0.27891,(XP_024514041.1:0.00055,(XP_771842.1:0.00180,((AUB28682.1:0.0,XP_012053382.1:0.0):0.03316,XP_771843.1:0.02930)0.690:0.00055)0.866:0.00335)1.000:0.44056)1.000:0.51745,((((XP_003657946.1:0.14902,((SMQ48219.1:0.0,SMR48005.1:0.0):0.00054,((SMR46768.1:0.0,SMY21910.1:0.0):0.00055,XP_003855264.1:0.00183)0.791:0.00322)0.999:0.20219)1.000:0.38247,((BCR96380.1:0.00055,BCS08893.1:0.00053)1.000:0.31148,((BCS05470.1:0.0,BCS17024.1:0.0):0.39228,(BCR98510.1:0.00053,BCS10845.1:0.00055)1.000:0.40453)0.820:0.12700)0.913:0.10679)0.992:0.14810,(KAF8826326.1:0.68376,((NP_592790.1:0.10159,NP_595064.1:0.07519)1.000:0.40397,(NP_001018762.2:0.38652,NP_596425.1:0.24146)0.621:0.09213)1.000:0.41041)0.824:0.10984)0.971:0.14063,((((NP_010036.1:0.00055,NP_012692.3:0.00329)0.996:0.06608,(NP_010845.1:0.00644,NP_014470.1:0.02089)0.879:0.02780)1.000:0.40283,((NP_013724.1:0.11725,NP_116644.1:0.16284)1.000:0.18712,((NP_012316.1:0.00569,NP_014486.1:0.01398)1.000:0.24357,((NP_013182.1:0.17866,NP_012321.1:0.25272)0.986:0.06196,((NP_010629.3:0.00054,NP_010630.1:0.00127)1.000:0.10320,(NP_010632.1:0.05383,NP_011962.1:0.09675)1.000:0.18288)0.225:0.03720)0.095:0.03918)0.526:0.04854)0.984:0.12603)0.982:0.19175,NP_014081.1:1.23707)0.995:0.28173)0.997:0.23627)0.991:0.19435)0.972:0.14067,((BCR94551.1:0.0,BCS07146.1:0.0):1.36452,(((XP_003650120.1:1.12198,((BCS04222.1:0.0,BCS15816.1:0.0):0.90946,((BCR93076.1:0.0,BCS05732.1:0.0):0.58301,(SMQ46897.1:0.0,SMR43260.1:0.0,SMR45421.1:0.0,SMY20580.1:0.0,XP_003856914.1:0.0):0.52714)1.000:0.68869)0.966:0.22057)0.809:0.10646,(((BCS02390.1:0.00055,BCS14066.1:0.00055)1.000:0.96909,(SMR56576.1:0.01122,(SMY26627.1:0.00055,((SMQ52993.1:0.0,SMR59432.1:0.0):0.00081,XP_003849861.1:0.00055)1.000:0.00114)0.763:0.00452)1.000:0.84409)0.999:0.49466,(((AUB26216.1:0.0,XP_012050826.1:0.0):0.87925,(SMR48220.1:0.0,XP_003853704.1:0.0):1.38722)0.918:0.20174,((XP_024552216.1:0.91552,(((BCR99285.1:0.0,BCS11589.1:0.0):0.53786,(BCS01296.1:0.0,BCS13040.1:0.0):0.39430)1.000:0.38805,((XP_024546919.1:0.28262,XP_003856140.1:0.20674)1.000:0.36802,(((((SMQ51154.1:0.0,SMR53060.1:0.0):0.00685,(SMR54631.1:0.0,SMY24801.1:0.0):0.00053)1.000:0.16837,(XP_003849000.1:0.61595,(SMR59422.1:0.02269,(SMQ54980.1:0.00627,SMR63255.1:0.00461)0.592:0.00054)0.750:0.01088)0.997:0.15368)1.000:0.48113,(XP_003853319.1:0.49322,(XP_571470.1:0.02262,((AUB26144.1:0.0,XP_012050634.1:0.0):0.03893,(XP_571538.1:0.00230,XP_774729.1:0.00591)0.992:0.02959)0.914:0.03458)1.000:0.48398)0.589:0.10309)0.819:0.11329,(((SMR45196.1:0.0,SMY20361.1:0.0):0.06055,XP_003856665.1:0.36521)1.000:0.39468,((XP_571466.2:0.00055,XP_774580.1:0.00054)0.995:0.20943,(XP_001555814.2:0.26907,(SMQ53734.1:0.0,SMR57306.1:0.0,SMR60176.1:0.0,SMY27369.1:0.0,XP_003850213.1:0.0):0.72166)0.340:0.10449)1.000:0.73991)0.780:0.11842)0.999:0.28052)0.679:0.10962)0.956:0.21222)0.968:0.17799,((BCS15767.1:0.33593,XP_024549930.1:0.53701)1.000:1.11858,(BCR94553.1:0.85087,(AUB28686.1:0.0,XP_012053385.1:0.0):1.42046)0.766:0.18173)0.940:0.20723)0.598:0.10722)0.944:0.18264)0.930:0.14367)0.593:0.05618,((BCS01724.1:0.0,BCS13432.1:0.0):1.17990,((BCS00361.1:0.0,BCS12142.1:0.0):1.28560,KAF8831119.1:0.79122)0.913:0.19591)0.970:0.26132)0.779:0.14934)0.832:0.16741)0.999:0.18202,(((BCS03249.1:0.0,BCS14882.1:0.0):0.71600,(XP_024546937.1:0.73601,(XP_024549091.1:0.49217,(BCR98070.1:0.00055,BCS10521.1:0.00054)1.000:0.60740)0.500:0.21702)1.000:0.41729)1.000:0.62248,(((((BCS15822.1:0.58934,(BCS02697.1:0.23590,(BCR96754.1:0.01184,BCS09248.1:0.04710)1.000:0.32283)1.000:0.19961)1.000:0.27069,((BCS16240.1:0.30318,XP_024546380.1:0.38621)0.998:0.21994,(((AUB28955.1:0.0,XP_012053700.1:0.0):0.02073,((AUB25152.1:0.0,XP_012050170.1:0.0):0.04384,(XP_572201.1:0.0,XP_772589.1:0.0):0.03376)0.369:0.01176)1.000:0.28233,(((XP_572479.1:0.0,XP_773317.1:0.0):0.00054,((AUB24267.1:0.0,XP_012048857.1:0.0):0.10120,XP_773635.1:0.00183)0.737:0.00412)1.000:0.23148,(((AUB23552.1:0.0,XP_012048094.1:0.0):0.02152,(XP_569692.1:0.0,XP_776872.1:0.0):0.02027)0.993:0.08342,((XP_567982.1:0.0,XP_773407.1:0.0):0.09775,((AUB25372.1:0.0,XP_012050250.1:0.0):0.03233,(XP_570981.1:0.00055,XP_775561.1:0.00150)0.933:0.00960)0.992:0.03975)0.997:0.08098)1.000:0.19582)0.992:0.12920)1.000:0.29653)0.404:0.06922)1.000:0.26529,((BCS05016.1:0.00167,BCS16575.1:0.00055)1.000:0.61805,((XP_567073.1:0.0,XP_777696.1:0.0):0.77904,(((BCR95348.1:0.0,BCS07897.1:0.0):0.17246,XP_001550656.2:0.13381)1.000:0.57231,((((AUB27292.1:0.0,AUB27293.1:0.0,XP_012051903.1:0.0,XP_012052301.1:0.0):0.01113,(XP_024513636.1:0.00055,XP_773225.1:0.00055)0.871:0.00495)0.956:0.02431,(((AUB29016.1:0.0,XP_012053734.1:0.0):0.00771,(XP_772573.1:0.06308,(XP_572246.1:0.00178,XP_772572.1:0.00055)0.563:0.00053)0.962:0.01204)1.000:0.07532,((AUB28936.1:0.0,XP_012053541.1:0.0):0.01622,(XP_568727.1:0.0,XP_771801.1:0.0):0.01349)1.000:0.06273)0.473:0.00547)1.000:0.66188,((BCS01649.1:0.0,BCS13360.1:0.0):0.49315,(KAF8825155.1:0.32921,((SMQ50068.1:0.00086,((SMR51047.1:0.0,SMY23740.1:0.0,XP_003853051.1:0.0):0.00055,SMR51986.1:0.00163)0.771:0.00241)1.000:0.16829,(XP_024551488.1:0.15442,XP_003654526.1:0.16485)0.983:0.11190)1.000:0.26256)0.804:0.07521)0.662:0.11446)0.872:0.07967)0.393:0.07875)0.628:0.07524)0.733:0.11539)1.000:0.28379,(((((BCR94964.1:0.0,BCS07537.1:0.0):0.98210,(XP_003855389.1:0.41554,(XP_569994.1:0.00068,XP_776908.1:0.00277)1.000:0.45613)1.000:0.59225)0.955:0.20217,((((XP_003857633.1:0.01952,(SMQ45286.1:0.00055,SMY18999.1:0.00055)0.986:0.00054)1.000:1.61578,((BCR96659.1:0.0,BCS09161.1:0.0):0.86089,((((AUB27454.1:0.0,XP_012051959.1:0.0):0.02739,(XP_024513626.1:0.00055,XP_773142.1:0.00055)0.937:0.02481)0.998:0.15133,((AUB27453.1:0.0,XP_012051958.1:0.0):0.02968,(XP_773141.1:0.11962,XP_024513627.1:0.02223)0.932:0.02629)0.998:0.16229)1.000:0.67106,((XP_024548485.1:0.0,XP_024548486.1:0.0):0.22375,(((SMR56556.1:0.00054,SMY25749.1:0.00191)0.456:0.00201,(SMQ52101.1:0.00202,XP_003851669.1:0.00202)1.000:0.00055)0.923:0.00154,SMR54797.1:0.00055)1.000:0.37403)1.000:0.58732)0.340:0.10629)0.556:0.10438)0.703:0.13460,(((((SMQ48195.1:0.00055,(SMR47983.1:0.00055,SMR46743.1:0.11976)0.888:0.00402)0.809:0.00428,(SMY21888.1:0.00664,XP_003855191.1:0.00053)0.920:0.00588)1.000:0.59370,((BCR93689.1:0.0,BCS06316.1:0.0):0.54778,(BCR93904.1:0.0,BCS06518.1:0.0):0.37220)0.993:0.21727)1.000:0.49055,((((XP_001553310.1:0.27146,((BCS05543.1:0.00055,BCS17094.1:0.00055)1.000:0.27779,(BCR98282.1:0.00055,BCS10624.1:0.00055)1.000:0.43875)0.993:0.12096)0.747:0.05205,(SMQ49613.1:0.0,SMR50604.1:0.0,SMR51547.1:0.0,SMY23304.1:0.0,XP_003853555.1:0.0):0.29880)1.000:0.25202,((XP_001559548.1:0.19373,XP_003857453.1:0.30993)1.000:0.42199,((SMR45588.1:0.0,SMR46864.1:0.0):0.00055,XP_003854688.1:0.00548)1.000:1.09750)0.505:0.12164)0.999:0.28986,((SMQ52508.1:0.00052,(XP_003851142.1:0.05379,SMR55332.1:0.00055)0.501:0.00161)1.000:0.83846,(BCR94971.1:0.03437,BCS07545.1:0.04403)1.000:0.87816)0.453:0.13689)0.844:0.09894)0.577:0.06078,(((((XP_024549445.1:0.48519,((((BCR94714.1:0.0,BCS07303.1:0.0):0.38149,(BCR99144.1:0.35931,(XP_003850624.1:0.02656,(SMR55106.1:0.00084,(SMR57490.1:0.0,SMY25928.1:0.0):0.00109)0.758:0.00936)1.000:0.50614)0.950:0.09524)0.904:0.06879,((BCR98308.1:0.0,BCS10651.1:0.0):0.32106,(XP_001551816.1:0.38304,(BCS02762.1:0.0,BCS14417.1:0.0):0.23741)0.519:0.08708)0.999:0.17856)0.998:0.21495,(BCS04845.1:0.0,BCS16408.1:0.0):0.82913)0.738:0.12782)0.405:0.07779,(BCS13646.1:0.32055,((SMR58431.1:0.01612,((SMQ53995.1:0.02522,SMY27631.1:0.00055)0.928:0.00399,SMR61413.1:0.00055)0.920:0.00600)0.768:0.00418,XP_003849364.1:0.00186)1.000:0.68693)0.983:0.14563)1.000:0.29764,(XP_001549481.1:0.44001,((BCR95989.1:0.0,BCS08518.1:0.0):0.32226,(((SMR43875.1:0.0,XP_003857615.1:0.0):0.00060,(SMR41685.1:0.00054,(SMQ45310.1:0.00886,SMY19035.1:0.00054)0.270:0.00526)0.877:0.01000)1.000:0.38027,(XP_003649999.1:0.29053,((SMQ49422.1:0.0,SMR49246.1:0.0,SMR50420.1:0.0,SMY23114.1:0.0):0.00123,XP_003854119.1:0.00245)1.000:0.31889)0.823:0.07901)0.723:0.04056)0.673:0.07033)0.986:0.15174)0.996:0.22529,((XP_003649495.1:0.19425,(BCS04202.1:0.00054,BCS15796.1:0.04097)1.000:0.36238)1.000:0.64810,(((AUB25063.1:0.0,XP_012050231.1:0.0):0.00457,(XP_570698.1:0.0,XP_775583.1:0.0):0.01208)1.000:0.29734,(BCR96930.1:0.25392,XP_001560561.1:0.17742)0.985:0.14063)0.999:0.25917)0.972:0.15807)0.931:0.10232,((BCS05799.1:0.42611,KAF8824340.1:0.41048)1.000:0.48490,(((((XP_001547152.1:0.0,XP_024550092.1:0.0,XP_024550093.1:0.0,XP_024550094.1:0.0,XP_024550095.1:0.0):0.20393,((SMQ52139.1:0.0,SMR57345.1:0.0):0.01383,(SMR54963.1:0.00353,(SMY25786.1:0.0,XP_003850562.1:0.0):0.00054)0.500:0.00223)1.000:0.34520)0.990:0.09228,(XP_003656968.1:0.30428,(BCR99266.1:0.0,BCS11573.1:0.0):0.25775)0.239:0.03836)0.666:0.05606,((BCR98664.1:0.0,BCS10992.1:0.0):0.17141,(BCR99387.1:0.0,BCS11689.1:0.0):0.18275)1.000:0.16234)0.996:0.15196,(KAF8832002.1:0.52728,((AUB27959.1:0.0,XP_012052420.1:0.0):0.01179,(XP_024512366.1:0.0,XP_776477.1:0.0):0.01713)1.000:0.52289)0.778:0.09491)1.000:0.47792)0.615:0.11579)0.799:0.06797)0.933:0.05432)0.995:0.16071,((XP_003853034.1:0.00108,((SMQ50033.1:0.0,SMR51015.1:0.0,SMY23708.1:0.0):0.00055,SMR51954.1:0.00198)0.766:0.00492)1.000:1.52523,(BCS05583.1:0.99253,(KAF8824665.1:0.35513,(XP_003653743.1:0.14172,((BCR94513.1:0.0,BCS07110.1:0.0):0.23732,((XP_003849757.1:0.00055,(SMY27623.1:0.00178,SMR58422.1:0.00358)0.825:0.00178)0.842:0.00086,(SMQ53985.1:0.00539,SMR61403.1:0.00358)0.791:0.00276)1.000:0.20738)0.772:0.05611)1.000:0.29648)0.987:0.25829)0.996:0.42832)0.976:0.31917)0.989:0.18497)0.971:0.13673,(BCS15703.1:1.29299,(((BCR93066.1:0.0,BCS05722.1:0.0):0.45206,(XP_001549083.2:0.23973,XP_003654858.1:0.32207)1.000:0.46044)0.961:0.19524,((XP_003654893.1:0.36104,(((BCS04304.1:0.0,BCS15894.1:0.0):0.22118,(((SMQ47495.1:0.0,SMR46024.1:0.0,SMY21174.1:0.0):0.00055,(XP_003855624.1:0.00432,SMR47278.1:0.00055)0.764:0.00185)1.000:0.29728,(BCR96617.1:0.0,BCS09121.1:0.0):0.36703)0.574:0.05424)0.951:0.07460,XP_001552524.1:0.19743)0.821:0.10596)1.000:0.27521,(KAF8829945.1:0.59468,(XP_024546566.1:0.20567,XP_003650807.1:0.24352)1.000:0.27908)0.975:0.12900)0.550:0.12918)0.999:0.36037)0.849:0.14507)0.258:0.05800,((((XP_024552942.1:0.20577,((BCR97493.1:0.0,BCS09957.1:0.0):0.23617,(XP_003654860.1:0.20988,(SMR51851.1:0.00054,(SMY23605.1:0.00209,((SMQ49922.1:0.0,XP_003853422.1:0.0):0.00211,SMR50911.1:0.00055)0.000:0.00055)0.741:0.00202)1.000:0.25440)0.970:0.09790)0.433:0.05408)1.000:0.39269,(KAF8829800.1:0.63952,((AUB28947.1:0.0,AUB28948.1:0.0,AUB28949.1:0.0,XP_012053566.1:0.0,XP_012053695.1:0.0,XP_012053696.1:0.0):0.01230,(XP_772583.1:0.09287,XP_024513294.1:0.00054)0.868:0.01843)1.000:0.60427)0.656:0.15060)1.000:0.46084,((((BCR93609.1:0.0,BCS06242.1:0.0):0.75069,((BCR95052.1:0.0,BCS07622.1:0.0):0.28504,XP_001547922.1:0.36726)1.000:0.40382)1.000:0.29099,((BCR93629.1:0.0,BCS06259.1:0.0):0.27171,(XP_001549591.1:0.26127,XP_003654906.1:0.10988)0.962:0.14722)1.000:0.58942)0.168:0.05626,(((BCS02498.1:0.0,BCS14169.1:0.0):0.30954,(SMQ52071.1:0.0,SMR54723.1:0.0,SMR56525.1:0.0,SMY25718.1:0.0):0.43334)1.000:0.80545,((XP_003855364.1:0.03971,(SMR46554.1:0.00382,(SMY21702.1:0.00055,(SMQ48012.1:0.00206,SMR47798.1:0.00203)0.000:0.00055)0.899:0.00054)0.962:0.08387)1.000:0.77937,(XP_024549326.1:0.95982,(XP_001547176.1:1.19127,((BCR98487.1:0.0,BCS10824.1:0.0):0.61816,XP_003849780.1:0.94521)0.209:0.11664)0.936:0.14322)0.898:0.12301)0.990:0.25815)0.996:0.27583)0.986:0.17342)0.692:0.09187,((XP_003650821.1:1.17237,(XP_024551412.1:0.16287,XP_003651262.1:0.16424)1.000:1.47686)0.776:0.27191,(((BCR97315.1:0.0,BCS09780.1:0.0):0.27363,XP_001561153.1:0.40575)1.000:1.03615,(((((SMQ47801.1:0.0,SMY21486.1:0.0):0.00054,((SMR46334.1:0.0,SMR47583.1:0.0):0.00055,XP_003855471.1:0.00181)0.902:0.00336)1.000:0.67380,(XP_001554308.2:0.64278,(XP_024552668.1:0.40400,XP_024553578.1:0.61585)1.000:0.45915)0.137:0.06577)0.303:0.09700,(XP_003656976.1:0.87449,((AUB21589.1:0.0,XP_012046488.1:0.0):0.02477,(XP_024511817.1:0.00055,XP_778034.1:0.00055)0.866:0.02952)1.000:0.75480)0.959:0.19287)0.994:0.23228,(((XP_024549933.1:0.0,XP_024549934.1:0.0):0.25925,KAF8832756.1:0.26259)1.000:0.90046,((((BCS12111.1:0.33396,(SMY20577.1:0.00844,(XP_003856916.1:0.00053,(SMR45418.1:0.00406,(SMQ46894.1:0.0,SMR43257.1:0.0):0.00805)0.622:0.00603)0.175:0.00569)1.000:0.33188)1.000:0.56409,((SMQ55547.1:0.00147,(SMR60744.1:0.0,SMR63878.1:0.0,SMY29230.1:0.0,XP_003847854.1:0.0):0.00414)1.000:0.61044,(((KAF8829735.1:0.23567,KAF8830773.1:0.18522)1.000:0.50629,(XP_003650237.1:0.48691,(XP_024546194.1:0.00054,XP_024546195.1:0.02166)0.999:0.28200)1.000:0.28325)0.024:0.05417,XP_003650792.1:0.89119)0.951:0.10198)0.471:0.08303)0.645:0.07066,((KAF8832647.1:0.56209,(KAF8830657.1:0.11518,((AUB26274.1:0.0,XP_012050848.1:0.0):0.01964,((XP_024514575.1:0.0,XP_572092.1:0.0):0.00199,XP_774549.1:0.00054)0.952:0.02187)0.995:0.18429)1.000:0.52922)1.000:0.61769,((BCR99174.1:0.0,BCS11482.1:0.0):0.65625,(XP_003650001.1:0.42777,(XP_024547494.1:0.32652,(SMQ47572.1:0.0,SMR46102.1:0.0,SMR47355.1:0.0,SMY21253.1:0.0,XP_003855580.1:0.0):0.47763)0.951:0.14895)1.000:0.63302)0.424:0.11612)0.120:0.12836)0.269:0.05355,(((BCS00969.1:0.00055,BCS12725.1:0.00054)1.000:0.90006,XP_024513723.1:0.70611)0.155:0.10548,((AUB23807.1:0.0,XP_012048015.1:0.0):0.62419,(XP_571045.1:0.0,XP_775245.1:0.0):0.76017)0.999:0.38907)0.926:0.10780)0.996:0.19178)0.524:0.09317)1.000:0.39512)0.730:0.12826)0.981:0.14013)0.913:0.12555)0.982:0.09669)0.321:0.04983,(((((BCS04545.1:0.0,BCS16125.1:0.0):0.50911,XP_003649346.1:0.43448)0.880:0.14321,((XP_003850542.1:0.00199,((SMQ53018.1:0.0,SMR56601.1:0.0,SMR59457.1:0.0):0.00055,SMY26652.1:0.00206)1.000:0.00055)1.000:0.65986,((BCR99562.1:0.0,BCS11857.1:0.0):0.90462,((BCR95347.1:0.0,BCS07896.1:0.0):0.70779,XP_024546214.1:0.39402)0.844:0.13972)0.816:0.07670)0.994:0.16121)1.000:0.36613,(((BCR99407.1:0.0,BCS11710.1:0.0):0.23614,XP_001548901.1:0.26014)1.000:0.26794,((KAF8829713.1:0.47378,((AUB28233.1:0.0,XP_012052504.1:0.0):0.02380,(XP_567870.1:0.0,XP_772706.1:0.0):0.02570)1.000:0.62712)0.981:0.18393,(XP_001551630.1:0.0,XP_024550958.1:0.0):0.80578)0.311:0.09213)0.747:0.11076)0.976:0.15959,((((((SMR59313.1:0.0,SMR63149.1:0.0):0.00184,(XP_003849049.1:0.00055,SMQ54875.1:0.00055)0.826:0.00184)1.000:0.00063,SMY28530.1:0.00123)1.000:0.74702,((BCR97332.1:0.0,BCS09797.1:0.0):0.26118,((XP_003654140.1:0.26287,(SMR47013.1:0.00055,((SMQ47230.1:0.0,SMR45759.1:0.0,XP_003854768.1:0.0):0.00178,SMY20913.1:0.00179)0.998:0.00130)1.000:0.27016)0.953:0.09667,(XP_001547488.1:0.28304,XP_001560216.1:0.26588)0.955:0.09215)0.175:0.05790)1.000:0.51080)0.997:0.25552,((XP_003656143.1:0.25800,(XP_024554025.1:0.34673,((SMR61183.1:0.00182,((XP_003849850.1:0.00443,SMY27405.1:0.00112)1.000:0.00077,SMR58206.1:0.00055)0.788:0.00180)0.741:0.00394,SMQ53772.1:0.00361)1.000:0.35524)0.430:0.12360)1.000:0.39097,(KAF8825300.1:0.58038,(XP_001560124.2:0.23803,XP_003854424.1:0.28520)1.000:0.26877)1.000:0.40166)0.950:0.10485)0.698:0.03816,((BCS02059.1:0.0,BCS13745.1:0.0):0.81923,(((((BCR98075.1:0.0,BCS10526.1:0.0):0.53120,(SMR52100.1:0.00054,(SMR51147.1:0.00055,(SMQ50168.1:0.0,SMY23841.1:0.0):0.00182)0.912:0.00146)1.000:0.49972)0.398:0.09999,((BCR94570.1:0.0,BCS07164.1:0.0):0.56545,BCS00376.1:0.61895)0.992:0.28190)1.000:0.50109,(((BCR99615.1:0.0,BCS11909.1:0.0):0.34330,(BCS05313.1:0.02153,BCS16868.1:0.00055)1.000:0.23514)1.000:0.46973,(BCR93461.1:0.0,BCS06103.1:0.0):1.10169)0.336:0.09030)0.991:0.20234,((BCS03601.1:0.0,BCS15225.1:0.0):0.86753,(XP_774344.1:0.01895,((AUB26600.1:0.0,AUB26601.1:0.0,XP_012051253.1:0.0,XP_012051254.1:0.0):0.03457,XP_024513202.1:0.00055)0.947:0.03530)1.000:0.61466)1.000:0.38749)0.107:0.09112)0.999:0.27434)0.863:0.09023)1.000:0.35222)0.084:0.04548)0.899:0.06398)0.942:0.11042,(((XP_024364374.1:0.04073,XP_024382078.1:0.05437)1.000:0.37235,(((((RID59569.1:0.00054,(KAG5394471.1:0.02061,XP_009151134.1:0.00055)0.916:0.00202)1.000:0.12339,((XP_033142936.1:0.0,XP_009134865.2:0.0):0.03417,((KAG5416471.1:0.0,XP_009124947.2:0.0,RID81074.1:0.0):0.02389,(KAG5399134.1:0.00224,(RID64382.1:0.0,XP_009129619.1:0.0):0.00055)0.999:0.05648)0.734:0.02854)0.996:0.11373)1.000:0.21277,((CAA3007788.1:0.13670,(((PHT49504.1:0.02934,XP_004234231.1:0.24309)0.996:0.06951,(XP_004228841.2:0.15718,XP_004234230.1:0.05766)0.588:0.01922)0.946:0.03081,(PHT45258.1:0.08070,NP_001289843.2:0.06592)0.999:0.07406)0.995:0.09841)1.000:0.18980,((KAF2921883.1:0.0,KAB8104718.1:0.0,XP_015646177.1:0.0,EEC81714.1:0.0,BAF21067.1:0.0):0.00055,EEE66776.1:0.00055)1.000:0.37117)0.415:0.04849)0.926:0.07696,(XP_030499111.1:0.25439,((XP_009110953.1:0.00055,(KAG5391130.1:0.00222,RID52324.1:0.00226)0.000:0.00055)0.990:0.07521,(KAG5375763.1:0.00208,(RID40471.1:0.00226,XP_009118968.1:0.00054)0.446:0.00242)0.963:0.05050)1.000:0.42056)0.992:0.13076)1.000:0.21262,(XP_003536538.1:0.22937,((((XP_006606047.1:0.18906,(XP_003517581.1:0.01674,XP_003539275.1:0.01056)0.935:0.03551)0.966:0.03935,(XP_030507397.1:0.07051,((KAF2938035.1:0.0,KAB8090831.1:0.0,XP_015630449.1:0.0,BAF11310.1:0.0):0.00053,(EEC74774.1:0.00201,EEE58602.1:0.00055)0.000:0.00055)1.000:0.12421)0.922:0.03627)0.056:0.00809,((((KAG5381894.1:0.0,RID43662.1:0.0):0.00334,XP_009111698.1:0.00053)0.949:0.02632,(RID59572.1:0.01512,(KAG5394474.1:0.00220,(XP_018508080.1:0.00055,XP_009151136.1:0.00054)0.789:0.00223)0.950:0.01676)1.000:0.11183)1.000:0.09710,((PHT38794.1:0.03666,NP_001234785.2:0.02075)1.000:0.06896,((CAA2996553.1:0.00182,XP_022846754.1:0.00455)1.000:0.05736,(CAA3007792.1:0.00054,CAA3007791.1:0.00055)1.000:0.10133)0.646:0.02004)0.967:0.04118)0.722:0.02195)0.984:0.05184,XP_030508242.1:0.12380)0.971:0.06396)1.000:0.14722)0.961:0.07318)0.214:0.05006,((((XP_024383303.1:0.0,XP_024383302.1:0.0):0.05016,(XP_024382259.1:0.0,XP_024382257.1:0.0):0.09698)1.000:0.22675,(((((KAB8110066.1:0.00055,(KAF2915627.1:0.0,KAF2915626.1:0.0):0.00076)1.000:0.00110,(KAB8110065.1:0.00055,(XP_025876144.1:0.0,XP_025876143.1:0.0,XP_015612408.1:0.0,XP_015612406.1:0.0,EAZ44237.1:0.0,BAF24774.1:0.0):0.00055)0.577:0.00055)1.000:0.00051,EAZ08597.1:0.00138)1.000:0.28161,((XP_009106384.1:0.00186,(RID56292.1:0.00055,KAG5381163.1:0.01821)0.938:0.00203)1.000:0.18851,(XP_010688283.1:0.19188,(((XP_022895929.1:0.00230,(CAA3013639.1:0.00054,CAA3013640.1:0.00055)0.792:0.00189)1.000:0.17823,((PHT48113.1:0.03616,NP_001289836.1:0.02095)0.998:0.06038,(PHT51996.1:0.05308,NP_001287932.1:0.07292)1.000:0.09608)0.896:0.03461)0.847:0.03138,((XP_030488891.1:0.02583,XP_030488889.1:0.00055)1.000:0.10508,((NP_001236311.1:0.03192,XP_003525283.1:0.03221)1.000:0.25257,(XP_003516481.1:0.02686,XP_003533398.1:0.02930)0.999:0.10724)0.994:0.09455)0.280:0.01613)0.924:0.04825)0.753:0.05362)0.810:0.07695)1.000:0.24920,((((XP_003546610.1:0.13966,(CAA2966204.1:0.00659,XP_022888727.1:0.00181)1.000:0.12651)0.567:0.03355,(((KAF2916184.1:0.0,KAB8110535.1:0.0,XP_015612499.1:0.0,EEE69705.1:0.0,BAF25090.1:0.0):0.00055,EEC84574.1:0.00176)1.000:0.19283,((XP_019106931.1:0.00055,XP_010687752.1:0.00055)1.000:0.12787,(PHT42419.1:0.03796,NP_001234855.1:0.03529)1.000:0.15130)0.680:0.02141)0.365:0.02321)0.918:0.03555,(((RID70850.1:0.00200,(KAG5405196.1:0.00199,XP_009134452.1:0.00055)0.795:0.00198)0.947:0.02744,((XP_033135299.1:0.0,XP_009111324.1:0.0):0.00212,(KAG5381521.1:0.00055,RID43255.1:0.00630)0.775:0.00208)0.994:0.04645)0.949:0.05827,((KAG5382401.1:0.0,XP_009112390.1:0.0):0.00911,RID44183.1:0.00981)1.000:0.30433)0.998:0.09382)0.919:0.05932,XP_030510002.1:0.69105)0.975:0.10717)0.994:0.11810)0.535:0.06719,((((((KAF2936768.1:0.0,KAB8089741.1:0.0,KAB8089740.1:0.0,XP_015630621.1:0.0,EAZ25252.1:0.0,EAY88173.1:0.0,BAF10566.1:0.0):0.14703,(KAF2914817.1:0.00054,(KAF2914816.1:0.0,KAB8113690.1:0.0,XP_015614287.1:0.0,EEE51400.1:0.0,EEC67439.1:0.0,BAF27222.1:0.0):0.00055)1.000:0.21573)1.000:0.28468,(((KAB8110441.1:0.00055,((KAF2915381.1:0.0,XP_015651235.1:0.0,BAF24638.1:0.0):0.00201,EEC84216.1:0.00816)0.097:0.00564)1.000:0.18316,(EAZ38593.1:0.15005,((XP_015644582.1:0.0,BAF20746.1:0.0):0.01009,((KAF2921326.1:0.0,EAZ38575.1:0.0,EAZ02666.1:0.0):0.00055,KAB8104225.1:0.00055)0.982:0.01812)0.663:0.02121)1.000:0.20879)0.993:0.09506,(((KAF2925105.1:0.0,KAB8101143.1:0.0,XP_015642017.1:0.0,EAZ35781.1:0.0,EAY99596.1:0.0):0.00053,BAF18670.2:0.01921)1.000:0.11934,(XP_015615682.1:0.00409,((KAF2911499.1:0.0,KAB8115751.1:0.0):0.00055,EEC76807.1:0.00055)0.797:0.00186)1.000:0.37284)0.955:0.07649)1.000:0.22816)0.515:0.03801,(XP_010679174.1:0.45087,((((((XP_010678286.1:0.00055,XP_010678285.1:0.00055)1.000:0.21936,(KAG5406433.1:0.00664,(XP_009136482.1:0.00788,RID72372.1:0.00395)0.610:0.00121)1.000:0.48695)0.839:0.05591,XP_030491230.1:0.17631)0.442:0.03432,XP_003526372.1:0.19934)0.937:0.03568,((CAA2935354.1:0.01705,(CAA2935356.1:0.00055,CAA2935355.1:0.00055)0.837:0.00053)1.000:0.15299,(XP_019068491.1:0.07715,(PHT54176.1:0.02465,PHT52462.1:0.04561)0.996:0.06082)1.000:0.11829)0.968:0.06004)0.808:0.02344,(((CAA2935358.1:0.10741,CAA2935357.1:0.09007)1.000:0.20321,(XP_022871929.1:0.17866,(PHT52463.1:0.03491,XP_019068492.1:0.05849)1.000:0.16503)0.328:0.03746)0.986:0.07252,(XP_003527549.1:0.00055,XP_006582411.1:0.00055)1.000:0.18371)0.517:0.02764)0.903:0.06032)0.806:0.05112)1.000:0.14666,(((RID49797.1:0.00366,(KAG5389146.1:0.02158,XP_009107921.1:0.00055)0.850:0.00063)1.000:0.31256,(XP_010320172.1:0.30075,(((XP_003544789.1:0.00054,XP_006596339.1:0.00055)0.999:0.06574,(XP_003543762.1:0.07877,XP_006596342.1:0.05098)1.000:0.08262)1.000:0.10962,(XP_003522800.1:0.11341,(XP_003522798.1:0.06153,(NP_001241985.1:0.03802,XP_003526585.1:0.01114)0.853:0.02406)1.000:0.08013)0.993:0.09601)0.999:0.15029)0.787:0.05821)0.988:0.12340,((((EAY94357.1:0.00197,((KAF2934278.1:0.0,KAB8095566.1:0.0,XP_015634092.1:0.0,BAF14873.1:0.0):0.00055,EEE61105.1:0.00655)0.791:0.00202)1.000:0.20312,((KAB8095552.1:0.00055,((KAF2934271.1:0.0,XP_015634352.1:0.0,BAF14867.2:0.0):0.00055,(EAZ22184.1:0.0,EAY94349.1:0.0):0.00055)0.996:0.00055)1.000:0.26316,(EEC77380.1:0.05138,((KAF2934272.1:0.0,XP_015636547.1:0.0,EEE56539.1:0.0,BAF14868.1:0.0):0.00055,KAB8095554.1:0.00198)0.997:0.00054)1.000:0.19891)0.997:0.12919)0.947:0.05788,(((BAH92692.1:0.00054,((KAF2934276.1:0.0,XP_015637242.1:0.0,EEE61102.1:0.0):0.00055,EEC77382.1:0.00201)0.000:0.00054)1.000:0.24538,((KAF2934274.1:0.0,KAB8095555.1:0.0,XP_015636548.1:0.0,BAF14869.1:0.0):0.00055,(EEE61101.1:0.00217,EEC77381.1:0.00396)0.689:0.00053)1.000:0.23056)0.999:0.18118,((EAZ23527.1:0.00055,((KAF2945449.1:0.0,KAB8087600.1:0.0,XP_015626485.1:0.0,BAF09117.1:0.0):0.00055,EAY86382.1:0.00055)1.000:0.00054)1.000:0.18419,(((KAF2945451.1:0.0,KAB8087603.1:0.0,XP_015626487.1:0.0,EAZ23530.1:0.0,BAF09119.1:0.0):0.00972,EAY86385.1:0.00055)0.980:0.03324,(KAF2945450.1:0.00055,(XP_015626488.1:0.0,EAZ23529.1:0.0):0.00055)0.967:0.03014)1.000:0.23618)1.000:0.22891)0.963:0.09044)0.118:0.03115,(KAF2934275.1:0.0,KAB8095560.1:0.0,XP_015637243.1:0.0,EEE61103.1:0.0,EEC77383.1:0.0,BAF14871.1:0.0):0.35717)1.000:0.27267)1.000:0.25105)0.988:0.11325,(((((CAA3009394.1:0.0,XP_022882323.1:0.0):0.16008,(PHT60366.1:0.09001,XP_004228533.1:0.09745)1.000:0.19551)0.974:0.07220,XP_010688661.1:0.32124)0.280:0.04309,((((KAG5405973.1:0.0,XP_009135655.1:0.0):0.00204,RID71843.1:0.00055)0.985:0.03610,(((KAG5415713.1:0.0,XP_018511286.2:0.0,XP_009111399.2:0.0):0.00055,RID80161.1:0.00201)0.989:0.02125,((XP_033147115.1:0.0,XP_033147114.1:0.0,XP_033147113.1:0.0,XP_033147112.1:0.0,XP_009145729.2:0.0):0.00202,(KAG5398215.1:0.00055,RID63189.1:0.00203)0.000:0.00055)0.883:0.00792)0.744:0.00796)1.000:0.33219,((XP_030506915.1:0.18799,(((XP_003533697.1:0.00055,XP_003533699.1:0.00204)1.000:0.14172,(XP_003535765.1:0.03401,XP_003555844.1:0.03741)1.000:0.14194)1.000:0.13403,((((XP_009111387.2:0.00210,XP_009111375.2:0.00055)1.000:0.00055,((XP_009111361.2:0.00844,(KAG5415712.1:0.00421,XP_033147945.1:0.00209)0.909:0.00420)0.000:0.00055,XP_009111369.2:0.00209)0.746:0.00196)1.000:0.11144,((XP_033147368.1:0.0,RID62618.1:0.0):0.01390,(XP_009147845.1:0.00055,(RID56901.1:0.00055,KAG5391415.1:0.00215)0.831:0.00213)0.994:0.03938)0.989:0.07661)1.000:0.13357,(KAG5406368.1:0.0,RID72280.1:0.0,XP_009136370.1:0.0):0.31617)0.990:0.08846)0.871:0.04760)0.472:0.02550,(XP_030503526.1:0.00055,XP_030503525.1:0.00055)1.000:0.19397)0.556:0.04158)0.531:0.04740)0.991:0.08279,(((PHT50542.1:0.37231,(CAA2938411.1:0.00690,CAA2992593.1:0.08456)1.000:0.24165)0.989:0.13811,((XP_010676976.1:0.25012,((XP_030498204.1:0.21213,(XP_003538677.1:0.24745,(XP_003548759.1:0.12915,(XP_003516606.1:0.03162,XP_003518798.1:0.03268)0.987:0.06906)1.000:0.25007)0.950:0.06367)0.995:0.09435,(CAA3005598.1:0.31322,XP_019070733.2:0.28169)0.532:0.06110)0.772:0.05959)0.650:0.05565,((XP_010691744.1:0.22831,XP_010686277.1:0.11383)0.984:0.09656,((((CAA3005874.1:0.00200,XP_022892252.1:0.00055)1.000:0.07346,((CAA2982561.1:0.0,CAA3001605.1:0.0,XP_022845921.1:0.0):0.05253,XP_022886310.1:0.02551)0.983:0.03452)0.955:0.03443,((PHT56111.1:0.03694,NP_001234849.1:0.02111)0.994:0.06206,XP_004234261.1:0.12004)0.657:0.03571)0.958:0.05686,(((((KAG5391837.1:0.0,XP_009148457.1:0.0):0.00693,(RID48723.1:0.00227,(KAG5387305.1:0.00200,XP_009118196.1:0.00055)0.999:0.00054)0.327:0.00893)1.000:0.11633,((KAG5413586.1:0.0,XP_009134813.1:0.0):0.00193,RID78339.1:0.00055)1.000:0.18508)0.867:0.03158,(XP_003530990.1:0.02907,XP_006583792.1:0.03557)1.000:0.11220)0.104:0.02570,(XP_030510797.1:0.04195,XP_030490548.1:0.00686)1.000:0.08742)0.999:0.07529)0.249:0.03433)0.766:0.05502)0.957:0.08399)0.989:0.08715,((((KAF2918361.1:0.0,KAB8107589.1:0.0,XP_015650673.1:0.0,EAZ41712.1:0.0,BAF23041.1:0.0):0.00173,EAZ05797.1:0.00055)1.000:0.24205,((((KAF2950812.1:0.0,KAB8081926.1:0.0,XP_015643039.1:0.0,EAZ12379.1:0.0,BAF05284.1:0.0,BAB63496.1:0.0):0.00405,EAY74592.1:0.00196)0.999:0.09740,((KAF2950811.1:0.0,KAB8081924.1:0.0,XP_015642752.1:0.0,BAF05283.1:0.0,BAB63495.2:0.0):0.00055,EEC70918.1:0.06560)0.972:0.04886)1.000:0.21661,(EEE56351.1:0.01934,((KAF2943189.1:0.0,KAB8085971.1:0.0,EEC72536.1:0.0):0.00195,(XP_015625676.1:0.0,BAF07884.1:0.0):0.00055)0.762:0.00141)1.000:0.53455)0.825:0.07302)0.794:0.06787,((KAF2921087.1:0.0,KAB8104046.1:0.0,XP_015646448.1:0.0,EAZ38424.1:0.0,EAZ02492.1:0.0,BAF20618.1:0.0):0.11427,((KAF2923402.1:0.0,KAB8105906.1:0.0,XP_015647567.1:0.0,EAZ40284.1:0.0,EAZ04328.1:0.0,BAF21895.1:0.0):0.08951,(EAZ08505.1:0.00399,(KAF2915510.1:0.00055,(KAB8109990.1:0.0,XP_015611400.1:0.0):0.00193)0.749:0.00303)1.000:0.39217)0.684:0.04648)0.985:0.07465)0.998:0.11811)0.294:0.03828)0.987:0.08812)0.997:0.09582)0.267:0.06255)1.000:0.95664)0.949:0.09231,((WP_011278748.1:1.47997,((NP_001189079.1:1.04392,NP_729587.1:0.69226)1.000:2.04040,(((((((((2546613024:0.0,2566725393:0.0):0.07517,(((((2581116863:0.00579,(((2533173034:0.00279,(2566570798:0.00055,2566641905:0.00276)0.000:0.00055)0.899:0.00854,(2536331786:0.00277,646298065:0.00055)0.959:0.01384)0.954:0.01690,((2567559808:0.0,2567841793:0.0):0.00556,(((2533177690:0.0,2537767449:0.0,2547484968:0.0,2552696206:0.0,2567860422:0.0,2574728788:0.0,2574823442:0.0,2577298725:0.0,650425649:0.0):0.00055,((2526382270:0.0,2552637449:0.0,2552784545:0.0,2553145940:0.0,2567616992:0.0,2567638816:0.0,2567646126:0.0,2567889668:0.0,2581795047:0.0,2583326849:0.0,647978091:0.0):0.00055,2567825512:0.00277)0.839:0.00278)0.000:0.00055,(2539493294:0.00055,2570177071:0.00278)0.912:0.00557)0.000:0.00055)0.770:0.00289)0.921:0.01401)0.994:0.02801,(((((2567727244:0.0,2567885647:0.0):0.00055,(2567498408:0.00279,2567848647:0.00055)0.859:0.00278)1.000:0.00054,((2563276089:0.0,2568168218:0.0,2581344473:0.0,2583582520:0.0):0.00055,2537775584:0.00551)0.178:0.00277)0.794:0.00272,(((2533182255:0.0,2536327326:0.0):0.00551,((2539649971:0.0,2580212271:0.0):0.00555,(2598164977:0.00557,(2567882153:0.0,2582298077:0.0):0.00055)0.000:0.00055)0.935:0.00266)0.953:0.00054,((2567565844:0.00055,2567606177:0.00273)0.796:0.00278,2567516517:0.00055)0.852:0.00277)0.000:0.00055)0.981:0.01394,((((2570225450:0.00280,2567660776:0.00277)0.738:0.00055,(2539633445:0.00276,(((2552584548:0.0,2552634091:0.0,2554483540:0.0,2554585425:0.0,2570514687:0.0,2580687305:0.0,2580832380:0.0,2583819613:0.0):0.00277,(2552027138:0.00276,(2530865414:0.0,2535941126:0.0,2549733719:0.0,2552521458:0.0,2552529328:0.0,2562645188:0.0,2563288163:0.0):0.00055)0.000:0.00055)0.932:0.00262,(((((((((2567675018:0.00279,2554594558:0.00055)0.000:0.00055,(2530849110:0.0,2530872351:0.0,2530875959:0.0,2530879324:0.0,2533160220:0.0,2533188671:0.0,2535927052:0.0,2538388655:0.0,2538413916:0.0,2538415221:0.0,2548164951:0.0,2549725296:0.0,2549729693:0.0,2552571919:0.0,2552609072:0.0,2554457449:0.0,2567460524:0.0,2567483128:0.0,2567509226:0.0,2567526735:0.0,2567626174:0.0,2567651030:0.0,2567711516:0.0,2567716519:0.0,2567723279:0.0,2567739669:0.0,2567771334:0.0,2567821631:0.0,2567878243:0.0,2568259617:0.0,2568307540:0.0,2568323775:0.0,2568476638:0.0,2569487266:0.0,2569903355:0.0,2570532480:0.0,2570580478:0.0,2573751674:0.0,2574840701:0.0,2576651712:0.0,2580836198:0.0,2583318864:0.0,2583354261:0.0,2583565094:0.0,2583786072:0.0,645199318:0.0):0.00055)0.000:0.00055,((2567665415:0.00280,((2530853110:0.0,2562301550:0.0,2567387878:0.0,2568488243:0.0,2569452990:0.0,2584168390:0.0):0.00055,2568283824:0.00276)0.844:0.00280)0.000:0.00055,2552431970:0.00278)0.000:0.00055)0.000:0.00055,((2568270944:0.00276,(2536922622:0.0,2538993505:0.0):0.00276)0.000:0.00055,2534281667:0.00555)0.000:0.00055)0.000:0.00055,((2552440338:0.0,2552474963:0.0,2552508095:0.0,2554634448:0.0):0.00275,2583399991:0.00279)0.000:0.00055)0.000:0.00055,2563731159:0.00278)0.000:0.00055,(2530860923:0.00276,(2570566652:0.00278,(2511818227:0.0,2520808003:0.0,2531512229:0.0,2533193641:0.0,2534443847:0.0,2535934113:0.0,2539662580:0.0,2548211314:0.0,2552482298:0.0,2552515246:0.0,2552535809:0.0,2552592435:0.0,2552612090:0.0,2552628170:0.0,2553794114:0.0,2554472239:0.0,2554486205:0.0,2554497193:0.0,2554506467:0.0,2554561526:0.0,2554581538:0.0,2554621694:0.0,2554647476:0.0,2555427903:0.0,2555687189:0.0,2555695001:0.0,2566135727:0.0,2567435374:0.0,2567444378:0.0,2567487214:0.0,2567538172:0.0,2567569973:0.0,2567622490:0.0,2567734452:0.0,2567760278:0.0,2567805317:0.0,2567816097:0.0,2567833087:0.0,2567840778:0.0,2567900954:0.0,2568255601:0.0,2568287513:0.0,2568295526:0.0,2569629755:0.0,2570012657:0.0,2570060854:0.0,2570587832:0.0,2570753502:0.0,2570908329:0.0,2570975614:0.0,2571536988:0.0,2571546886:0.0,2572966858:0.0,2573065822:0.0,2575450011:0.0,2579918745:0.0,2580057114:0.0,2580086534:0.0,2580142205:0.0,2580360177:0.0,2580925912:0.0,2581424432:0.0,2581790958:0.0,2582287896:0.0,2582292002:0.0,2583223062:0.0,2583363772:0.0,2583596252:0.0,2583752155:0.0,2583781642:0.0,2583849084:0.0,2641301110:0.0,650502554:0.0):0.00277)0.000:0.00055)0.000:0.00055)0.983:0.00055,(2538379290:0.0,2539626683:0.0):0.00557)1.000:0.00054,(2534267456:0.0,2568263986:0.0):0.00263)0.120:0.00278)1.000:0.00055)0.000:0.00055)0.000:0.00055,(2535922169:0.0,2538398191:0.0,2539634025:0.0,2549721511:0.0,2567493925:0.0,2567525476:0.0,2567553731:0.0,2567588726:0.0,2567595142:0.0,2567698303:0.0,2570981031:0.0,2582022849:0.0):0.00278)0.000:0.00055,(((2548163499:0.0,2567423443:0.0,2567461344:0.0,2567894657:0.0,2568242092:0.0,2570055575:0.0,2582436753:0.0):0.00278,(2530856885:0.0,2531503619:0.0,2535453705:0.0,2536915000:0.0,2538408935:0.0,2539639927:0.0,2552505183:0.0,2567398396:0.0,2567411560:0.0,2567415442:0.0,2567455839:0.0,2567466290:0.0,2567532857:0.0,2567550341:0.0,2568319600:0.0,2568326374:0.0,2572688003:0.0,2579886800:0.0,2581152578:0.0,643441146:0.0,647114247:0.0):0.00275)0.000:0.00055,(((2567652147:0.00277,2567394850:0.00275)0.000:0.00055,2580515020:0.00279)0.000:0.00055,(2530864641:0.0,2530883759:0.0,2531507909:0.0,2531518679:0.0,2533154921:0.0,2533163780:0.0,2533600800:0.0,2534276758:0.0,2535925130:0.0,2535930830:0.0,2538385018:0.0,2538637539:0.0,2539641842:0.0,2539645828:0.0,2547190155:0.0,2548157169:0.0,2551801692:0.0,2552470845:0.0,2552498841:0.0,2552568018:0.0,2552619578:0.0,2552652190:0.0,2554452906:0.0,2554462043:0.0,2554465767:0.0,2554491959:0.0,2554501562:0.0,2554507918:0.0,2554516556:0.0,2554531364:0.0,2554539331:0.0,2554554350:0.0,2554567659:0.0,2554587880:0.0,2558504081:0.0,2566518603:0.0,2567390494:0.0,2567403549:0.0,2567418099:0.0,2567425991:0.0,2567430266:0.0,2567438379:0.0,2567447352:0.0,2567451003:0.0,2567470986:0.0,2567474343:0.0,2567491700:0.0,2567502867:0.0,2567512258:0.0,2567545552:0.0,2567573019:0.0,2567577009:0.0,2567580769:0.0,2567593067:0.0,2567608543:0.0,2567612765:0.0,2567629290:0.0,2567634749:0.0,2567658276:0.0,2567667731:0.0,2567677856:0.0,2567690312:0.0,2567694335:0.0,2567703126:0.0,2567707402:0.0,2567714677:0.0,2567730694:0.0,2567754270:0.0,2567763463:0.0,2567773676:0.0,2567787918:0.0,2567797325:0.0,2567801310:0.0,2567807510:0.0,2567852242:0.0,2567868425:0.0,2567873901:0.0,2568273996:0.0,2568278137:0.0,2568298651:0.0,2568313937:0.0,2568478688:0.0,2568483484:0.0,2568490947:0.0,2568709597:0.0,2568886176:0.0,2569023515:0.0,2569463770:0.0,2569474749:0.0,2569599209:0.0,2572022438:0.0,2572852101:0.0,2573799228:0.0,2573956696:0.0,2576878054:0.0,2577182233:0.0,2580496530:0.0,2580793521:0.0,2581228918:0.0,2581617219:0.0,2581858808:0.0,2582383177:0.0,2582463854:0.0,2583361046:0.0,2583373626:0.0,2583384841:0.0,2583592997:0.0,2583599337:0.0,2583609781:0.0,2583639617:0.0,2583764758:0.0,2624046824:0.0,642585825:0.0,643431662:0.0):0.00055)0.000:0.00055)0.956:0.00055)0.000:0.00054)0.770:0.00448)0.486:0.00540,2566708500:0.00719)1.000:0.10736,((2566524044:0.00517,2573376745:0.00313)1.000:0.07477,(2558216842:0.04215,2610410485:0.07799)0.999:0.08401)0.927:0.03916)0.970:0.04486,(2567642709:0.00054,(((2567557954:0.0,2573822167:0.0):0.00055,2567767340:0.00276)0.442:0.00055,((2533795442:0.0,2552690684:0.0,2567893355:0.0):0.00055,(645637480:0.0,646310822:0.0):0.00277)0.775:0.00276)0.398:0.00276)1.000:0.09108)0.799:0.02436)0.008:0.01580,((2630782633:0.08678,(2556969538:0.06750,(2547361366:0.03510,((2566538621:0.00561,(2566533697:0.00055,(2539653672:0.00274,2628387966:0.00551)0.774:0.00275)0.778:0.00266)0.959:0.02666,((2546625882:0.0,2566766086:0.0):0.00373,2566757190:0.00452)0.924:0.02197)0.894:0.01847)0.983:0.03431)0.935:0.02321)0.434:0.02280,(((2547718817:0.01081,2558097762:0.00578)0.996:0.05064,((2537769784:0.0,2552728673:0.0):0.00600,646301116:0.00784)1.000:0.08285)0.419:0.00976,(2566617155:0.05450,(2566682701:0.07789,(((2536355467:0.0,646307898:0.0):0.00054,(2566555255:0.0,2566689549:0.0):0.00553)0.993:0.05239,(2552864569:0.00273,(2566675741:0.00278,(2533039628:0.00055,2641388494:0.00055)0.000:0.00052)1.000:0.00054)0.999:0.06971)1.000:0.08237)0.990:0.05428)0.444:0.01213)0.978:0.04049)0.949:0.05643)1.000:1.02956,((2566640122:1.43476,(WP_011277990.1:0.45417,WP_015385665.1:0.45831)1.000:1.21058)0.991:0.56040,((2537769143:0.00480,(((2534269294:0.0,2538387924:0.0,2549725599:0.0,2569597432:0.0):0.00055,(((2535921495:0.0,2538398854:0.0,2539636550:0.0,2549721696:0.0,2552504929:0.0,2552519222:0.0,2552530630:0.0,2567399695:0.0,2567408534:0.0,2567412463:0.0,2567453257:0.0,2567465946:0.0,2567494369:0.0,2567523291:0.0,2567531229:0.0,2567587179:0.0,2567660907:0.0,2567699610:0.0,2568317916:0.0,2568324413:0.0,2570979868:0.0,2579885273:0.0,2581149625:0.0,2582022188:0.0):0.00055,2574822954:0.00247)0.930:0.00240,(2567637738:0.00055,(2567552309:0.00055,2567595010:0.00499)0.812:0.00238)0.405:0.00250)0.638:0.00055)0.701:0.00055,(((2539653363:0.0,2580211037:0.0):0.00249,2539647024:0.00498)0.000:0.00055,(2530864017:0.00055,2624047678:0.00250)0.834:0.00248)0.000:0.00055)0.859:0.00051)0.000:0.00054,(((2547484165:0.0,2553144728:0.0,2567615926:0.0,2567888943:0.0,647977028:0.0):0.00054,((((2567706084:0.00247,2568281510:0.00055)0.827:0.00247,2566710644:0.00247)0.000:0.00055,(650422666:0.00248,((2539496072:0.00447,((((((2533163316:0.0,2535927734:0.0,2538382957:0.0,2538414485:0.0,2539628247:0.0,2548160731:0.0,2552025676:0.0,2552652269:0.0,2554457006:0.0,2567422398:0.0,2567461456:0.0,2567625524:0.0,2567667059:0.0,2567725753:0.0,2567770739:0.0,2567884391:0.0,2567894779:0.0,2568241969:0.0,2570055718:0.0,2570580815:0.0,2580839405:0.0,2582438519:0.0,2583785223:0.0,2598164897:0.0,645200343:0.0):0.00055,2583373345:0.00249)0.000:0.00055,((2536921947:0.0,2538993655:0.0,2539642866:0.0):0.00249,(((2535934890:0.0,2535940473:0.0):0.00055,(2547191136:0.0,642586504:0.0):0.00055)0.857:0.00248,(2548164819:0.0,2549729983:0.0,2567737809:0.0,2570533321:0.0,2573752497:0.0):0.00251)0.000:0.00055)0.833:0.00249)0.000:0.00055,(2567713668:0.00249,2554568865:0.00249)0.000:0.00055)0.000:0.00055,(((((2530866095:0.0,2530871715:0.0,2531514276:0.0,2533155851:0.0,2533191589:0.0,2535924465:0.0,2538386555:0.0,2539664236:0.0,2549733260:0.0,2552433057:0.0,2552483000:0.0,2552513204:0.0,2552532910:0.0,2552591435:0.0,2552610933:0.0,2553791393:0.0,2554483647:0.0,2554495523:0.0,2554561508:0.0,2554580071:0.0,2554621141:0.0,2554650058:0.0,2555687995:0.0,2562645884:0.0,2563286761:0.0,2566135019:0.0,2567432814:0.0,2567442666:0.0,2567486258:0.0,2567535987:0.0,2567568930:0.0,2567620176:0.0,2567733130:0.0,2567757901:0.0,2567803142:0.0,2567815720:0.0,2567818474:0.0,2567831181:0.0,2567900189:0.0,2568263218:0.0,2568284866:0.0,2568293263:0.0,2569630182:0.0,2570010987:0.0,2570061535:0.0,2570514719:0.0,2570907625:0.0,2571545714:0.0,2572969241:0.0,2575450955:0.0,2579918105:0.0,2580085890:0.0,2580139219:0.0,2580359846:0.0,2580512547:0.0,2580688065:0.0,2580835276:0.0,2582285434:0.0,2582291306:0.0,2583595045:0.0,2583751535:0.0,2583819753:0.0,2583848607:0.0):0.00055,(2554461843:0.0,2567672234:0.0):0.00248)0.000:0.00055,((2571536118:0.00249,(2581790334:0.0,2583363165:0.0):0.00055)0.741:0.00248,(((2552608398:0.0,2583761633:0.0):0.00248,(2530875218:0.0,2539631268:0.0,2552569417:0.0,2566517913:0.0):0.00055)0.000:0.00055,((2567881570:0.00248,2567499474:0.00249)0.000:0.00054,(2533179987:0.0,2536330338:0.0,2563272706:0.0,2568168779:0.0,2581343400:0.0,2582298792:0.0,2583583264:0.0):0.00055)0.928:0.00498)0.833:0.00249)0.717:0.00055)0.718:0.00055,2511819043:0.00055)1.000:0.00055,(2537774882:0.00264,((2519516644:0.0,2520808866:0.0,2530856211:0.0,2531502800:0.0,2533597667:0.0,2534441370:0.0,2536915691:0.0,2538408758:0.0,2538640179:0.0,2539641314:0.0,2548209730:0.0,2552497012:0.0,2552620422:0.0,2554504276:0.0,2554510096:0.0,2554540029:0.0,2554551898:0.0,2554590817:0.0,2555424951:0.0,2555695809:0.0,2569488604:0.0,2570589713:0.0,2570754418:0.0,2570974912:0.0,2573064572:0.0,2576652146:0.0,2580056954:0.0,2580927899:0.0,2581420892:0.0,2583222165:0.0,2583781389:0.0,2641299598:0.0,643432418:0.0,643440511:0.0,647116626:0.0,650503355:0.0):0.00055,(2535453102:0.0,2535701132:0.0,2572686922:0.0):0.00250)0.942:0.00731)0.399:0.00249)0.930:0.00232)0.834:0.00247,(((2574729463:0.00248,2552694337:0.00248)0.813:0.00249,(2530878594:0.00055,(2567652315:0.00249,2567858705:0.00500)0.000:0.00055)0.000:0.00055)0.857:0.00248,2567847038:0.00055)0.000:0.00055)0.901:0.00114)0.888:0.00186,(2570564558:0.00055,((((((2535931600:0.0,2554452521:0.0,2580791739:0.0):0.00249,2562302358:0.00501)0.000:0.00055,2530848440:0.00249)0.000:0.00055,(2530852413:0.0,2567385967:0.0,2568487585:0.0,2584166738:0.0):0.00055)1.000:0.00055,(((((2567401344:0.00247,2568482236:0.00248)0.203:0.00055,2567772842:0.00246)0.000:0.00055,2554594488:0.00055)0.000:0.00055,(((2552585665:0.0,2552633155:0.0,2554482987:0.0,2554585238:0.0,2570225654:0.0):0.00249,((2554532081:0.0,2567473769:0.0,2583609430:0.0):0.00055,2581613788:0.00247)0.839:0.00248)0.000:0.00055,(((2567828929:0.00238,((2567716989:0.00055,2567515323:0.00490)0.000:0.00055,(2567564283:0.00223,(((2567389144:0.0,2567592005:0.0,2567607555:0.0,2567633161:0.0,2567689358:0.0,2567785988:0.0,2567800513:0.0,2568277597:0.0,2583591447:0.0):0.00055,2567548508:0.00248)0.805:0.00275,2567605627:0.00467)0.416:0.00251)0.638:0.00055)1.000:0.00054)0.392:0.00249,(2558503446:0.00055,2552572281:0.00249)0.922:0.00239)1.000:0.00055,((2567429958:0.0,2583353656:0.0):0.00055,2567838859:0.00248)0.858:0.00247)0.000:0.00054)0.000:0.00055)0.000:0.00055,(2531517253:0.0,2533186801:0.0,2534274296:0.0,2534278583:0.0,2538416824:0.0,2548156690:0.0,2551802392:0.0,2552439769:0.0,2552469382:0.0,2552473310:0.0,2552511172:0.0,2554465989:0.0,2554474502:0.0,2554492802:0.0,2554501062:0.0,2554515212:0.0,2554631895:0.0,2563731856:0.0,2567393247:0.0,2567417328:0.0,2567425326:0.0,2567446680:0.0,2567450205:0.0,2567469743:0.0,2567482440:0.0,2567490466:0.0,2567502017:0.0,2567508720:0.0,2567511417:0.0,2567527421:0.0,2567544132:0.0,2567571699:0.0,2567575972:0.0,2567580291:0.0,2567612654:0.0,2567628500:0.0,2567656745:0.0,2567667595:0.0,2567676319:0.0,2567693199:0.0,2567701050:0.0,2567709273:0.0,2567722869:0.0,2567729255:0.0,2567763184:0.0,2567782328:0.0,2567796615:0.0,2567807190:0.0,2567852517:0.0,2567868199:0.0,2567872601:0.0,2567876195:0.0,2568253701:0.0,2568272946:0.0,2568297874:0.0,2568305163:0.0,2568313475:0.0,2568472966:0.0,2568478899:0.0,2568489934:0.0,2568709372:0.0,2568885321:0.0,2569022714:0.0,2569473110:0.0,2569903312:0.0,2572022350:0.0,2572851060:0.0,2573799034:0.0,2573956282:0.0,2574838621:0.0,2576877904:0.0,2577181848:0.0,2580496070:0.0,2581227546:0.0,2581861191:0.0,2582382478:0.0,2582462918:0.0,2583317677:0.0,2583358467:0.0,2583384541:0.0,2583564970:0.0,2583598556:0.0,2583639994:0.0):0.00055)0.930:0.00241)0.428:0.00248,(((2530860189:0.00498,(2583325058:0.00489,((2567562072:0.00238,2567842571:0.00054)0.797:0.00248,((2567648378:0.0,2568259135:0.0):0.00054,2568321159:0.00235)0.916:0.00500)0.754:0.00252)0.493:0.00055)0.000:0.00055,(2567754069:0.0,2567823368:0.0):0.00055)1.000:0.00054,((2568270631:0.00055,(2536332465:0.00497,646297401:0.00501)0.985:0.01509)0.772:0.00249,(2570176041:0.0,2577299312:0.0):0.00248)0.196:0.00250)0.963:0.00449)0.878:0.00055)0.000:0.00055)0.922:0.00498)0.000:0.00054)1.000:0.00055,((2566641194:0.00746,(2567458290:0.00055,2533170287:0.00498)0.000:0.00055)0.796:0.00055,2566571494:0.00744)0.325:0.00251)0.930:0.00243)0.847:0.00196,2581114540:0.00426)0.193:0.00057)1.000:1.29682)0.403:0.12151)0.911:0.17102,((((NP_498433.3:0.76879,NP_509958.2:1.15115)1.000:0.76047,(NP_001122921.1:0.96325,NP_499489.1:1.09089)0.994:0.63151)0.973:0.36361,(((KAB8097089.1:0.73641,(XP_003520216.1:0.44558,((XP_019107329.1:0.00054,XP_010688824.1:0.00166)1.000:0.77677,(PHT49024.1:0.30091,CAA2953521.1:0.24281)0.990:0.16671)0.516:0.08174)1.000:0.83807)0.997:0.45676,(NP_001103169.1:1.21175,((XP_006511980.1:0.54646,XP_002666780.2:1.84407)0.872:0.28265,((NP_001171662.1:0.00054,(NP_001171665.1:0.0,XP_011543666.1:0.0):0.00055)1.000:0.62569,(XP_011543320.1:0.75983,XP_011543469.1:0.64902)0.999:0.34872)0.989:0.33080)0.983:0.26170)0.414:0.10000)0.881:0.17455,NP_001024992.2:1.45134)0.975:0.31845)0.999:0.47808,((XP_003648786.1:0.79026,((SMQ56346.1:0.0,SMR62181.1:0.0,SMY30006.1:0.0,XP_003847686.1:0.0):0.00055,SMR64676.1:0.00208)1.000:1.18336)1.000:1.18023,((XP_010675317.1:0.0,XP_010675316.1:0.0):0.79455,(NP_498960.2:0.56078,(XP_017211753.1:0.40756,(XP_005165254.1:0.13901,(NP_061181.1:0.02702,(NP_081081.1:0.00055,XP_006530518.1:0.01876)0.916:0.01812)0.998:0.12570)0.938:0.15434)0.997:0.26919)0.996:0.37985)0.998:0.48457)0.497:0.13078)0.984:0.26954)0.078:0.07715,((((2546625826:0.0,2566762023:0.0):0.94920,((2546614228:0.0,2566724314:0.0):0.50295,(2566681088:0.08392,((2546629218:0.0,2566763321:0.0):0.00698,2566760462:0.00055)1.000:0.14704)1.000:0.39105)0.975:0.28325)0.995:0.45315,((((2546611072:0.0,2566725266:0.0):0.44385,2566680678:0.26744)1.000:1.05363,(2537764767:0.78280,2567402110:0.60930)1.000:0.75130)0.791:0.15106,((2566757663:0.52900,(((2533186151:0.01036,((2567381575:0.0,2567777921:0.0):0.01165,2567740364:0.01619)0.257:0.00722)0.974:0.04218,(2546623498:0.00698,(2552768455:0.0,2566668421:0.0):0.02680)0.963:0.03928)0.988:0.12771,(2630782552:0.13635,(((2533796175:0.0,2552690636:0.0,2567641489:0.0,2567766642:0.0,2567893495:0.0,2573822637:0.0):0.00053,(2567558538:0.0,2568249968:0.0,645636465:0.0,646310594:0.0):0.00545)1.000:0.09787,(2556970327:0.11531,((2536333403:0.00547,646296460:0.00534)0.969:0.03210,(((2581115863:0.00273,((2552696656:0.01088,(((2539650926:0.0,2580213006:0.0):0.00729,(((((2533179935:0.0,2536329443:0.0,2563273560:0.0,2567566152:0.0,2567604244:0.0,2567879759:0.0,2568168765:0.0,2581345741:0.0,2582299714:0.0,2583583700:0.0):0.00054,2567499168:0.03205)0.947:0.00821,(2537773976:0.00273,2567849294:0.01091)0.778:0.00270)0.000:0.00055,2567514929:0.01092)0.878:0.00055,((2536920931:0.0,2538995061:0.0):0.00544,2598164024:0.00055)0.853:0.00519)0.567:0.00685)0.970:0.01594,(2566709743:0.00820,2567822585:0.00819)0.757:0.00276)0.354:0.00271)0.181:0.00055,650423593:0.00545)0.000:0.00055)0.000:0.00053,((2526383145:0.0,2552639285:0.0,2552786529:0.0,2567644839:0.0):0.00054,2574822667:0.00544)0.910:0.00545)0.716:0.00271,(((((2531516153:0.00270,((2511819984:0.0,2519517574:0.0,2520809776:0.0,2530867036:0.0,2531513410:0.0,2533157405:0.0,2533193941:0.0,2534276364:0.0,2534443593:0.0,2535923573:0.0,2535935792:0.0,2538385311:0.0,2547189237:0.0,2548158256:0.0,2548212530:0.0,2549735815:0.0,2551803319:0.0,2552470133:0.0,2552483884:0.0,2552535373:0.0,2552592627:0.0,2552613357:0.0,2552626589:0.0,2553793623:0.0,2554466913:0.0,2554474026:0.0,2554486639:0.0,2554494953:0.0,2554496829:0.0,2554501669:0.0,2554504561:0.0,2554517092:0.0,2554560301:0.0,2554579843:0.0,2554594269:0.0,2554620725:0.0,2554647547:0.0,2555427619:0.0,2555688962:0.0,2555696699:0.0,2562647186:0.0,2563286842:0.0,2566134060:0.0,2567389799:0.0,2567394258:0.0,2567419196:0.0,2567426403:0.0,2567435486:0.0,2567438896:0.0,2567444283:0.0,2567447206:0.0,2567488533:0.0,2567549608:0.0,2567569798:0.0,2567572627:0.0,2567576590:0.0,2567592865:0.0,2567609794:0.0,2567613172:0.0,2567622211:0.0,2567658872:0.0,2567670442:0.0,2567677771:0.0,2567690159:0.0,2567703361:0.0,2567731495:0.0,2567736305:0.0,2567760147:0.0,2567773437:0.0,2567784149:0.0,2567805122:0.0,2567817435:0.0,2567868712:0.0,2567873081:0.0,2568274164:0.0,2568278513:0.0,2568295322:0.0,2568315635:0.0,2568484312:0.0,2569023226:0.0,2569463901:0.0,2569627060:0.0,2570012536:0.0,2570062393:0.0,2570512125:0.0,2570587195:0.0,2570752931:0.0,2570906692:0.0,2570973923:0.0,2571536820:0.0,2572966736:0.0,2573062614:0.0,2573799479:0.0,2575453390:0.0,2580055648:0.0,2580084859:0.0,2580140221:0.0,2580360842:0.0,2580513351:0.0,2580685529:0.0,2580835882:0.0,2580928723:0.0,2581424048:0.0,2582285150:0.0,2582290400:0.0,2582383610:0.0,2582465391:0.0,2583360584:0.0,2583365115:0.0,2583385524:0.0,2583597402:0.0,2583639953:0.0,2583754699:0.0,2583782211:0.0,2583816917:0.0,2583847864:0.0,2641300405:0.0,642587415:0.0,650504343:0.0):0.00055,(((2567513093:0.0,2567695490:0.0,2567901036:0.0):0.00096,((2568287351:0.00274,2583600125:0.00273)0.000:0.00055,(2567430548:0.0,2567451912:0.0,2567471015:0.0,2567491230:0.0,2567504501:0.0,2567538153:0.0,2567545413:0.0,2567580463:0.0,2567630789:0.0,2567635062:0.0,2567787554:0.0,2567795903:0.0,2567799981:0.0,2567807650:0.0,2567832908:0.0,2567840857:0.0,2567853189:0.0,2568256148:0.0,2568298498:0.0,2568479176:0.0,2568491175:0.0,2568709684:0.0,2568885995:0.0,2569473359:0.0,2571546789:0.0,2572024319:0.0,2572852177:0.0,2573956911:0.0,2576878645:0.0,2577183614:0.0,2581226026:0.0,2581792195:0.0,2581859889:0.0,2583592098:0.0):0.00055)0.905:0.00235)0.905:0.00214,((2552519527:0.0,2552531812:0.0):0.00276,2579918249:0.00272)0.327:0.00055)0.000:0.00055)0.000:0.00055)0.961:0.01095,(((((((2552569183:0.00054,((2539495222:0.00053,(2567561356:0.00271,2567843614:0.00053)0.842:0.00269)0.848:0.00270,(2567828561:0.00055,((2530882212:0.0,2533161818:0.0):0.01643,2563732722:0.01389)0.761:0.00270)0.000:0.00055)0.960:0.01086)0.866:0.00820,((2552574099:0.00273,(2567666223:0.00820,2583762176:0.00053)0.855:0.00272)0.000:0.00055,((2535928680:0.0,2538380545:0.0,2539629669:0.0,2548167237:0.0,2549730526:0.0,2567738154:0.0,2570534297:0.0,2573753443:0.0):0.00548,2567654432:0.00818)0.870:0.00545)0.000:0.00055)0.820:0.00270,(((((2569598671:0.00544,2530870713:0.00055)0.999:0.00055,(((2535920531:0.0,2538395234:0.0,2538411413:0.0,2539634788:0.0,2549723306:0.0,2567496769:0.0,2567522838:0.0,2567552137:0.0,2567586574:0.0,2567594808:0.0,2570978618:0.0,2582021127:0.0):0.00055,(2552584868:0.0,2552636448:0.0,2554482734:0.0,2554585678:0.0,2570224306:0.0):0.00270)0.894:0.00539,2567696102:0.00054)0.302:0.00270)0.908:0.00266,(2530855282:0.0,2531502029:0.0,2533598653:0.0,2535454191:0.0,2535701272:0.0,2536916689:0.0,2538389977:0.0,2538407951:0.0,2538639835:0.0,2539640392:0.0,2548160993:0.0,2549726522:0.0,2552497937:0.0,2552621383:0.0,2554507626:0.0,2554539715:0.0,2554552694:0.0,2554587346:0.0,2567420581:0.0,2567463685:0.0,2570056977:0.0,2572684409:0.0,2582438366:0.0,643433375:0.0,643439572:0.0,647114392:0.0):0.00272)0.000:0.00055,(2567481480:0.0,2567508186:0.0,2567529291:0.0,2567710968:0.0,2567722327:0.0,2567820274:0.0,2567877548:0.0,2568306612:0.0,2568473572:0.0,2569904984:0.0,2574839875:0.0,2583317619:0.0,2583355320:0.0,2583566112:0.0):0.00273)0.000:0.00054,((2530859222:0.00271,2580795215:0.00272)0.795:0.00273,2533165291:0.00272)0.800:0.00271)0.800:0.00272)0.796:0.00274,((((2530847513:0.0,2539648622:0.0):0.00055,2567674040:0.00272)0.792:0.00315,2539644457:0.00805)0.774:0.00241,(2530874386:0.00055,(2552026331:0.00055,2567403873:0.00274)0.909:0.00545)0.831:0.00274)0.800:0.00271)0.817:0.00267,(((2562303302:0.00055,((2530851323:0.0,2584165832:0.0):0.00055,(2567385256:0.0,2568282227:0.0,2568487526:0.0,2569453222:0.0):0.00055)0.853:0.00273)0.936:0.00792,((2567457641:0.01331,(2531506327:0.00851,2583371108:0.01064)0.129:0.00267)0.734:0.00055,2566516941:0.01114)0.450:0.00272)0.810:0.00055,2583397153:0.00055)0.422:0.00270)0.885:0.00055,((((((2533187918:0.0,2534279834:0.0,2538418459:0.0):0.00270,((2567647771:0.0,2568258564:0.0,2568322554:0.0):0.00273,2554567370:0.00055)0.000:0.00055)0.855:0.00271,(2568260782:0.00544,(2552432859:0.00819,(2552650046:0.0,2554459923:0.0,2569487151:0.0,2570581923:0.0,2583785183:0.0):0.00543)0.000:0.00055)0.914:0.00545)0.000:0.00055,(2554463396:0.00539,((2539662349:0.00055,((2567660033:0.00271,2567756225:0.00273)0.803:0.00271,2570566463:0.00271)0.000:0.00055)0.940:0.00053,(2535939569:0.00546,2530863107:0.01098)0.788:0.00264)0.440:0.00270)0.827:0.00055)0.000:0.00055,(((2554533190:0.0,2567473068:0.0,2581614992:0.0,2583607813:0.0):0.00055,(2568271530:0.00272,(2534267235:0.00055,2567719440:0.00270)0.000:0.00055)0.847:0.00271)0.845:0.00272,(2567626444:0.00093,(2567705775:0.00545,(2567894545:0.0,2568241439:0.0):0.00544)0.905:0.00236)0.905:0.00215)0.000:0.00055)0.000:0.00055,(2567770245:0.0,645199811:0.0):0.00055)0.000:0.00055)0.000:0.00055,((2552438808:0.0,2552474461:0.0,2552507657:0.0,2552511588:0.0,2554631431:0.0,2567399381:0.0,2567409824:0.0,2567413803:0.0,2567455654:0.0,2567468171:0.0,2567534176:0.0,2568317986:0.0,2568327412:0.0,2579887971:0.0,2581151223:0.0):0.00270,(2567713267:0.00821,2552609064:0.00820)0.000:0.00055)0.825:0.00271)0.892:0.00547)0.770:0.00308,(((2570177416:0.0,2577299066:0.0):0.00052,((2533174179:0.0,2537765874:0.0,2547483312:0.0,2567618822:0.0,2567890230:0.0,2581794473:0.0,647976159:0.0):0.00543,2574730375:0.00545)0.883:0.00542)0.795:0.00270,(2567861603:0.0,2583325505:0.0):0.00544)0.771:0.00233)0.753:0.00545,(2567636135:0.00272,(2553144366:0.00271,2581996778:0.00055)0.802:0.00277)0.813:0.00508)0.865:0.00054,(2566572368:0.00273,2566640187:0.00544)0.000:0.00053)0.000:0.00053)0.927:0.02255)0.942:0.03854)0.911:0.04141)0.941:0.04636)0.691:0.04074)0.999:0.41062)1.000:0.86124,((2567380609:0.0,2567779540:0.0):0.07362,((2552766772:0.0,2566667348:0.0):0.02390,2566604997:0.06131)0.932:0.12820)1.000:1.35399)0.325:0.09106)0.963:0.22654)0.999:0.45925,((((2546628825:0.0,2566765968:0.0):1.76709,(((2552438560:0.0,2552506877:0.0,2552510530:0.0,2554634240:0.0,2567398288:0.0,2567409725:0.0,2567413574:0.0,2567453468:0.0,2567464776:0.0,2567532795:0.0,2568317453:0.0,2568324134:0.0,2579884797:0.0,2581151313:0.0,2583372667:0.0):0.00055,(2530871527:0.00055,((((((2562302627:0.0,2567626352:0.0,2567769918:0.0,645201515:0.0):0.00055,(2558503177:0.00266,(2552696759:0.00531,647976847:0.00055)0.955:0.00800)0.000:0.00055)0.000:0.00055,2530848189:0.00265)0.827:0.00265,(((2530878367:0.0,2535921221:0.0,2538396822:0.0,2539636180:0.0,2549724046:0.0,2554463530:0.0,2567663114:0.0,2568263055:0.0):0.00266,(2530852173:0.0,2567386125:0.0,2568281669:0.0,2568485969:0.0,2569451707:0.0,2584166474:0.0):0.00266)0.000:0.00055,(2530875003:0.0,2554458522:0.0,2568270207:0.0,2569486608:0.0,2570578470:0.0,2576655086:0.0,2583785442:0.0):0.00055)0.000:0.00055)0.603:0.00266,((2530863715:0.0,2533165085:0.0,2552025581:0.0,2552606152:0.0,2554534129:0.0,2567401637:0.0,2567475626:0.0,2567482168:0.0,2567506872:0.0,2567530063:0.0,2567708602:0.0,2567721423:0.0,2567818743:0.0,2567875864:0.0,2568305432:0.0,2568474584:0.0,2569904654:0.0,2570177549:0.0,2574838067:0.0,2577297506:0.0,2581616172:0.0,2583315892:0.0,2583354664:0.0,2583565457:0.0,2583608513:0.0,2624047884:0.0):0.00055,2567652905:0.00266)0.000:0.00055)0.000:0.00055,2567713876:0.00527)0.194:0.00267)0.765:0.00210)1.000:1.70790,(2567784080:0.00055,((((2511820121:0.0,2519517695:0.0,2520809843:0.0,2530867157:0.0,2533191905:0.0,2534443398:0.0,2535935915:0.0,2548212261:0.0,2549735942:0.0,2552484011:0.0,2552512368:0.0,2552520503:0.0,2552531410:0.0,2552533606:0.0,2552592906:0.0,2552625544:0.0,2553794840:0.0,2554505155:0.0,2554562230:0.0,2554582532:0.0,2554619490:0.0,2554648451:0.0,2555426898:0.0,2555688827:0.0,2555696835:0.0,2562647307:0.0,2563288901:0.0,2566133937:0.0,2567435237:0.0,2567444235:0.0,2567535997:0.0,2567567879:0.0,2567622620:0.0,2567733871:0.0,2567817369:0.0,2567901880:0.0,2569628137:0.0,2570010819:0.0,2570062521:0.0,2570589153:0.0,2570753018:0.0,2570906565:0.0,2570973795:0.0,2571536957:0.0,2571544649:0.0,2572969667:0.0,2573063608:0.0,2575453333:0.0,2579917933:0.0,2580055561:0.0,2580086922:0.0,2580140345:0.0,2580362372:0.0,2580927355:0.0,2581422238:0.0,2581791932:0.0,2582288238:0.0,2582290275:0.0,2583223147:0.0,2583364498:0.0,2583751104:0.0,2583782113:0.0,2583846326:0.0,2641300091:0.0,650504465:0.0):0.00055,2552611921:0.00276)0.843:0.00275,((2531516274:0.0,2534277324:0.0,2554499966:0.0,2554592213:0.0,2567764346:0.0,2567796994:0.0,2567801066:0.0,2569474695:0.0):0.00273,((2533155414:0.0,2535923450:0.0,2538384060:0.0,2547192529:0.0,2548158800:0.0,2551803451:0.0,2552472401:0.0,2554467501:0.0,2554494755:0.0,2554518551:0.0,2567391155:0.0,2567394937:0.0,2567419650:0.0,2567427590:0.0,2567432013:0.0,2567439545:0.0,2567448233:0.0,2567450825:0.0,2567471835:0.0,2567492372:0.0,2567505103:0.0,2567513234:0.0,2567546408:0.0,2567549009:0.0,2567573910:0.0,2567577773:0.0,2567581743:0.0,2567593789:0.0,2567610011:0.0,2567613898:0.0,2567631026:0.0,2567634680:0.0,2567657373:0.0,2567670180:0.0,2567677725:0.0,2567691024:0.0,2567694012:0.0,2567703089:0.0,2567731138:0.0,2567775439:0.0,2567788545:0.0,2567852627:0.0,2567869651:0.0,2567872505:0.0,2568275371:0.0,2568278167:0.0,2568299782:0.0,2568315461:0.0,2568480602:0.0,2568484100:0.0,2568491297:0.0,2568710740:0.0,2568886998:0.0,2569024442:0.0,2572023586:0.0,2572853107:0.0,2573801365:0.0,2573957797:0.0,2576879548:0.0,2577182974:0.0,2580497691:0.0,2581227759:0.0,2581860024:0.0,2582385030:0.0,2582465437:0.0,2583361407:0.0,2583386697:0.0,2583592890:0.0,2583601586:0.0,2583641249:0.0,642587540:0.0):0.00055,2567809073:0.00276)0.000:0.00055)0.547:0.00055)0.000:0.00055,(((((2533189599:0.0,2538415516:0.0):0.00273,(2552582752:0.0,2552636187:0.0,2554480930:0.0,2554586594:0.0,2570224615:0.0):0.00551)0.000:0.00055,(((((2530855184:0.0,2530863009:0.0,2530874281:0.0,2531501928:0.0,2533165767:0.0,2533598739:0.0,2535453878:0.0,2535703436:0.0,2535928807:0.0,2535939462:0.0,2536916816:0.0,2536920823:0.0,2538380131:0.0,2538389719:0.0,2538407513:0.0,2538639749:0.0,2538993874:0.0,2539629381:0.0,2539631406:0.0,2539639142:0.0,2539665191:0.0,2548166770:0.0,2549730396:0.0,2552026222:0.0,2552476079:0.0,2552499554:0.0,2552504656:0.0,2552509064:0.0,2552619945:0.0,2554459279:0.0,2554509690:0.0,2554534176:0.0,2554542341:0.0,2554551233:0.0,2554570372:0.0,2554587634:0.0,2554632617:0.0,2562303405:0.0,2563732818:0.0,2567399894:0.0,2567410923:0.0,2567413410:0.0,2567455804:0.0,2567457753:0.0,2567466932:0.0,2567475778:0.0,2567476023:0.0,2567476227:0.0,2567476275:0.0,2567476292:0.0,2567485053:0.0,2567508064:0.0,2567529168:0.0,2567534346:0.0,2567674375:0.0,2567698430:0.0,2567706352:0.0,2567710845:0.0,2567722205:0.0,2567737093:0.0,2567756049:0.0,2567821143:0.0,2567877426:0.0,2568304342:0.0,2568319757:0.0,2568326415:0.0,2568473692:0.0,2569484871:0.0,2569598800:0.0,2570534425:0.0,2570566387:0.0,2572687776:0.0,2573753574:0.0,2574839752:0.0,2576652211:0.0,2579887245:0.0,2580838449:0.0,2581150998:0.0,2581617271:0.0,2583317496:0.0,2583354903:0.0,2583564745:0.0,2583610134:0.0,2583784104:0.0,2624048760:0.0,643433537:0.0,643439475:0.0):0.00055,(2552574190:0.00055,2568271239:0.00277)0.861:0.00275)0.000:0.00055,((2548161114:0.0,2567420702:0.0,2567464166:0.0,2567897776:0.0,2568241558:0.0,2570057356:0.0,2582438631:0.0):0.00276,2530859127:0.00274)0.000:0.00055)0.000:0.00055,2538414723:0.00273)0.000:0.00055,(2567828014:0.00275,2530870514:0.00273)0.723:0.00055)0.000:0.00055)1.000:0.00055,((((2535920413:0.0,2538397849:0.0,2539634627:0.0,2549723182:0.0,2567497044:0.0,2567524577:0.0,2567553541:0.0,2567587789:0.0,2567596131:0.0,2570981819:0.0,2582022381:0.0):0.00277,(2567626555:0.0,2567771711:0.0,645201453:0.0):0.00055)0.927:0.00270,((2552434624:0.0,2552609174:0.0,2558502384:0.0):0.00055,(2567718854:0.0,2583400195:0.0):0.00276)0.927:0.00250)1.000:0.00054,2569904733:0.00273)0.000:0.00055)0.000:0.00054,(2566516845:0.00541,((2530882075:0.0,2533160267:0.0):0.00275,(((2534267538:0.0,2539644338:0.0,2539649482:0.0,2552568930:0.0,2554460241:0.0,2567402549:0.0,2567715304:0.0,2580793889:0.0,2583764864:0.0):0.00055,((2567647879:0.0,2568258830:0.0,2568322665:0.0):0.00274,2568260886:0.00275)0.000:0.00054)0.315:0.00055,2530847396:0.00274)0.000:0.00055)1.000:0.00054)0.923:0.00245)0.838:0.00274)0.747:0.00255)1.000:1.62813)0.711:0.38935)0.879:0.25830,(2531504529:0.07980,(2539656131:0.00240,(2628391130:0.00240,(2566531532:0.00054,2566534790:0.00469)0.358:0.00235)0.806:0.00229)0.937:0.17692)1.000:1.90935)0.634:0.17921,(((2567555925:0.0,2567642069:0.0,2567766392:0.0,2567891034:0.0,2568249933:0.0):0.00055,(645635041:0.0,646309682:0.0):0.00054)1.000:1.42133,((2567889988:0.00239,(2547484472:0.00263,(2567618608:0.0,2581796068:0.0,2583327712:0.0,647977239:0.0):0.00055)1.000:0.00054)1.000:0.81686,((2558217412:0.09470,2610409464:0.11981)0.961:0.12377,(2567642690:0.23439,((2567780992:0.05019,(2566531817:0.02237,(2546629437:0.00055,(2566759681:0.0,2566764146:0.0):0.00050)0.982:0.03076)0.957:0.04053)0.957:0.06429,((2566525433:0.0,2566527075:0.0,2573376850:0.0):0.05712,2610409474:0.10856)0.901:0.06554)1.000:0.38803)1.000:0.25988)0.932:0.23928)1.000:0.91242)0.821:0.27842)0.000:0.07193)0.984:0.29110)0.590:0.18157,(WP_011278753.1:2.96322,((((((2558218956:0.0,2610410618:0.0):0.02724,((2567664802:0.00850,((2567625768:0.0,2567768856:0.0,645198514:0.0):0.00054,((2566710878:0.00540,(((2530852598:0.0,2567387504:0.0,2567498921:0.0,2567566511:0.0,2567847229:0.0,2568283371:0.0,2568487766:0.0,2569452483:0.0,2569452870:0.0,2584167922:0.0,2598166690:0.0):0.00055,(2563276259:0.00536,2567605811:0.00270)0.389:0.00055)0.000:0.00055,((2567727084:0.0,2567884526:0.0):0.00269,(2533179280:0.0,2536330595:0.0,2567880008:0.0,2568168526:0.0,2581344274:0.0,2582298604:0.0,2583582955:0.0):0.00274)0.000:0.00055)0.000:0.00055)0.833:0.00268,(2537775091:0.00055,(2539651150:0.00270,2580211458:0.00055)0.913:0.00540)0.000:0.00055)0.934:0.00545)0.854:0.00502)0.876:0.00840,((2534267294:0.00054,(((((((2567402373:0.01083,2567714058:0.00055)0.937:0.00544,(2535921688:0.0,2538395770:0.0,2539636133:0.0,2567493489:0.0,2567523587:0.0,2567553204:0.0,2567588278:0.0,2567595835:0.0,2567697950:0.0,2570980023:0.0,2582022019:0.0):0.00054)0.842:0.00270,2583400336:0.00272)0.000:0.00055,((((2567482647:0.0,2567506050:0.0,2567527218:0.0,2567709479:0.0,2567722491:0.0,2567818268:0.0,2567875990:0.0,2568307575:0.0,2568473171:0.0,2569905461:0.0,2574841220:0.0,2583317925:0.0,2583354204:0.0,2583564105:0.0):0.00274,2570564868:0.00271)0.053:0.00055,2567662114:0.00540)0.000:0.00055,(2573799893:0.00272,(2567446541:0.00054,(2511818730:0.0,2519516345:0.0,2520808561:0.0,2530865889:0.0,2531514484:0.0,2531517680:0.0,2533156394:0.0,2533191794:0.0,2534276710:0.0,2534440769:0.0,2535924672:0.0,2535934587:0.0,2547192263:0.0,2548158626:0.0,2548209098:0.0,2549733651:0.0,2551802180:0.0,2552472083:0.0,2552482791:0.0,2552511724:0.0,2552518144:0.0,2552529257:0.0,2552535439:0.0,2552590873:0.0,2552612816:0.0,2553794172:0.0,2554465674:0.0,2554472148:0.0,2554483971:0.0,2554494451:0.0,2554495881:0.0,2554501000:0.0,2554516735:0.0,2554562759:0.0,2554580304:0.0,2554592851:0.0,2554623322:0.0,2554649376:0.0,2555426839:0.0,2555687698:0.0,2555695511:0.0,2562645673:0.0,2563288960:0.0,2566135225:0.0,2567389741:0.0,2567394792:0.0,2567418988:0.0,2567425029:0.0,2567429260:0.0,2567435534:0.0,2567437830:0.0,2567442198:0.0,2567451251:0.0,2567471133:0.0,2567488049:0.0,2567490323:0.0,2567504694:0.0,2567511293:0.0,2567536849:0.0,2567544460:0.0,2567547762:0.0,2567569216:0.0,2567571904:0.0,2567575792:0.0,2567580717:0.0,2567591825:0.0,2567607374:0.0,2567612931:0.0,2567619858:0.0,2567630016:0.0,2567634029:0.0,2567657210:0.0,2567668472:0.0,2567676796:0.0,2567689216:0.0,2567693068:0.0,2567701345:0.0,2567731970:0.0,2567735338:0.0,2567759283:0.0,2567762337:0.0,2567772940:0.0,2567783321:0.0,2567785621:0.0,2567794178:0.0,2567798293:0.0,2567804754:0.0,2567809512:0.0,2567817220:0.0,2567831997:0.0,2567839786:0.0,2567852440:0.0,2567869426:0.0,2567871878:0.0,2567900434:0.0,2568254965:0.0,2568272400:0.0,2568279346:0.0,2568286854:0.0,2568294226:0.0,2568297172:0.0,2568314324:0.0,2568478024:0.0,2568483810:0.0,2568492461:0.0,2568710350:0.0,2568885141:0.0,2569024175:0.0,2569472189:0.0,2569626744:0.0,2570011809:0.0,2570061330:0.0,2570513989:0.0,2570589540:0.0,2570753635:0.0,2570975127:0.0,2571536151:0.0,2571546155:0.0,2572023363:0.0,2572852836:0.0,2572966638:0.0,2573066274:0.0,2573955939:0.0,2575449717:0.0,2576876878:0.0,2577183597:0.0,2579919810:0.0,2580056399:0.0,2580085291:0.0,2580138994:0.0,2580360610:0.0,2580498081:0.0,2580515558:0.0,2580686203:0.0,2580833046:0.0,2580929523:0.0,2581226685:0.0,2581423949:0.0,2581792214:0.0,2581859742:0.0,2582288134:0.0,2582291522:0.0,2582382058:0.0,2582465484:0.0,2583222147:0.0,2583357636:0.0,2583363395:0.0,2583383925:0.0,2583592271:0.0,2583596761:0.0,2583601355:0.0,2583638885:0.0,2583753569:0.0,2583782689:0.0,2583816188:0.0,2583848803:0.0,2641299108:0.0,642586300:0.0,650503055:0.0):0.00055)0.738:0.00055)0.869:0.00270)0.000:0.00055)0.000:0.00055,(2568262714:0.00268,((2530883297:0.0,2533159311:0.0,2539663345:0.0,2567459777:0.0,2569598395:0.0):0.00055,2538413633:0.00268)0.835:0.00268)0.829:0.00055)0.000:0.00055,(2530848643:0.0,2530856404:0.0,2530860371:0.0,2530864206:0.0,2530871907:0.0,2530875418:0.0,2530878778:0.0,2531503096:0.0,2531507442:0.0,2533164326:0.0,2533186525:0.0,2533597460:0.0,2534279232:0.0,2535452983:0.0,2535701923:0.0,2535927538:0.0,2535931393:0.0,2535940680:0.0,2536915484:0.0,2536922168:0.0,2538390615:0.0,2538409011:0.0,2538416289:0.0,2538637273:0.0,2538995956:0.0,2539630113:0.0,2539638388:0.0,2539641932:0.0,2539649029:0.0,2548162420:0.0,2548167661:0.0,2549725370:0.0,2549729778:0.0,2552027035:0.0,2552433326:0.0,2552442007:0.0,2552476210:0.0,2552499067:0.0,2552505851:0.0,2552507722:0.0,2552568759:0.0,2552572950:0.0,2552583646:0.0,2552620852:0.0,2552636039:0.0,2552650103:0.0,2554458237:0.0,2554481597:0.0,2554505449:0.0,2554507792:0.0,2554531176:0.0,2554538908:0.0,2554540646:0.0,2554553463:0.0,2554554752:0.0,2554569271:0.0,2554587052:0.0,2554588361:0.0,2554633666:0.0,2558503636:0.0,2563731663:0.0,2567398361:0.0,2567408742:0.0,2567412670:0.0,2567422797:0.0,2567453004:0.0,2567462812:0.0,2567466863:0.0,2567476140:0.0,2567515844:0.0,2567533618:0.0,2567650740:0.0,2567674446:0.0,2567705696:0.0,2567718162:0.0,2567739284:0.0,2567755585:0.0,2567826673:0.0,2567895853:0.0,2568243604:0.0,2568258473:0.0,2568269374:0.0,2568317008:0.0,2568323336:0.0,2568325952:0.0,2569486444:0.0,2570055904:0.0,2570226665:0.0,2570533125:0.0,2570580501:0.0,2572686345:0.0,2573752306:0.0,2576654969:0.0,2579887174:0.0,2580792456:0.0,2580837292:0.0,2581149414:0.0,2581616273:0.0,2582435634:0.0,2583373558:0.0,2583609374:0.0,2583762590:0.0,2583784175:0.0,2624047471:0.0,643432210:0.0,643440706:0.0,647116149:0.0):0.00055)0.385:0.00055,(2538384688:0.02446,2562302043:0.00372)1.000:0.00450)0.837:0.00271)0.874:0.00800,((((2536332258:0.00588,646298939:0.02700)0.271:0.00569,(2566641401:0.00054,(2533172096:0.00054,2566571293:0.00547)0.932:0.00243)0.626:0.00586)0.914:0.01025,(2566537286:0.02442,2556966988:0.00054)0.800:0.00541)0.743:0.00429,((2574729256:0.02209,((2533185547:0.00271,(2574823063:0.0,650426125:0.0):0.00055)0.000:0.00054,((((2567823564:0.00238,2567860723:0.00537)1.000:0.00054,(2539496289:0.0,2554462892:0.0):0.00270)0.000:0.00055,((2533175233:0.0,2537768937:0.0,2567560966:0.0,2567844630:0.0):0.00271,((2526383014:0.0,2552640303:0.0,2552696081:0.0,2552785251:0.0,2567639488:0.0,2567646730:0.0,2570176162:0.0,2577297844:0.0,2581114282:0.0,2583327703:0.0):0.00055,(((2547484463:0.0,2567889997:0.0,2581796077:0.0):0.00055,2567618599:0.00268)0.000:0.00055,647977230:0.00274)0.826:0.00270)0.000:0.00055)0.998:0.00055)0.223:0.00054,((2538382329:0.0,2539628451:0.0):0.00268,2552608254:0.00055)0.983:0.01084)0.789:0.00270)0.925:0.00829)0.854:0.00527,((2567381077:0.0,2567776999:0.0):0.00271,2567742325:0.00055)0.879:0.00543)0.756:0.00116)0.890:0.00812)0.585:0.00827)0.960:0.05934)0.995:0.32956,((2546612392:0.00054,2566722089:0.00055)1.000:0.20272,(((2533185165:0.00273,(2567382666:0.0,2567743213:0.0,2567780188:0.0):0.00053)0.891:0.01356,(2546623996:0.03598,(2548232002:0.00284,2566604184:0.00053)0.991:0.03356)0.923:0.02086)0.945:0.04976,((2537765127:0.10321,2566703969:0.03171)0.934:0.03801,(((((((2567726493:0.0,2567884686:0.0):0.00055,((2567497797:0.0,2567846754:0.0):0.00263,(2567563331:0.0,2567604662:0.0,2567879651:0.0,2582298253:0.0):0.00808)0.655:0.00055)0.000:0.00055,(((2563275943:0.0,2568168248:0.0,2581345267:0.0):0.00267,(2539652819:0.0,2580213416:0.0):0.00271)0.000:0.00055,2567514337:0.00270)0.000:0.00054)0.000:0.00055,2537775440:0.00270)0.806:0.00270,2598166468:0.00269)0.793:0.00268,(2533181164:0.0,2536327165:0.0,2583582139:0.0):0.00054)0.992:0.05289,(2558216986:0.05100,2610409097:0.05242)0.994:0.05886)0.494:0.03145)0.988:0.06391)0.999:0.17014)0.979:0.29035)1.000:1.14854,(2567643256:0.73200,(((2546613645:0.00055,2566724520:0.00053)0.996:0.19393,((2566525544:0.0,2566527183:0.0):0.00055,2573375209:0.00277)0.996:0.18683)1.000:0.71368,(((2566526019:0.0,2573376114:0.0):0.00265,2566526899:0.00055)1.000:0.27328,(2554569367:0.10408,2566680403:0.10586)1.000:0.26182)0.992:0.30146)0.991:0.42833)0.895:0.27680)0.960:0.27169,((((2546626388:0.0,2566764950:0.0):0.00055,2566758878:0.00521)0.975:0.12828,((((2530883839:0.05824,(2567755855:0.00053,((((((2538379583:0.0,2539626178:0.0):0.00568,2624046737:0.00164)0.375:0.00094,(2567717084:0.00284,2535930163:0.00154)0.360:0.00104)0.000:0.00055,(((((((2535702461:0.0,2538388089:0.0,2538407845:0.0,2538640273:0.0,2539641716:0.0,643431578:0.0,643441231:0.0,647115678:0.0):0.00055,2554506879:0.02924)0.000:0.00055,(2530856977:0.0,2531503703:0.0,2535453668:0.0,2536914921:0.0,2549726637:0.0,2552496269:0.0,2552619235:0.0,2554541623:0.0,2554554391:0.0,2554588678:0.0,2572686995:0.0):0.00055)0.865:0.00254,2577298521:0.00254)0.000:0.00055,(((2552584475:0.0,2552635751:0.0,2554483241:0.0,2554586805:0.0):0.00055,2570225500:0.00055)0.914:0.00240,(2533162655:0.00286,(((2548161931:0.0,2567422945:0.0,2567462595:0.0,2567896259:0.0,2570056615:0.0,2582437211:0.0):0.00055,2568244002:0.00055)0.865:0.00256,(((2520807878:0.0,2533192593:0.0,2534441571:0.0,2555687099:0.0,2555694912:0.0,2567434737:0.0,2567442851:0.0,2567535635:0.0,2567567712:0.0,2567620321:0.0,2567758551:0.0,2567803553:0.0,2567815094:0.0,2567832173:0.0,2567898710:0.0,2568254575:0.0,2568293521:0.0,2570011344:0.0,2570060766:0.0,2571544764:0.0,2572966290:0.0,2573063948:0.0,2575452860:0.0,2580086688:0.0,2580360076:0.0,2580926321:0.0,2581421763:0.0,2581790147:0.0,2583220194:0.0,2583363406:0.0,2583596000:0.0,2583847040:0.0,650502472:0.0):0.00055,2567840034:0.00286)0.991:0.00055,(((2511818140:0.0,2569627703:0.0,2579917833:0.0,2580055374:0.0,2582285698:0.0,2583751418:0.0,2583780804:0.0):0.00055,2570588452:0.00285)0.000:0.00055,(2519515752:0.0,2531512383:0.0,2535934026:0.0,2539663783:0.0,2548209633:0.0,2552514103:0.0,2552532376:0.0,2552591190:0.0,2552612244:0.0,2554473774:0.0,2554485374:0.0,2554496093:0.0,2554579743:0.0,2554619418:0.0,2554648782:0.0,2567487617:0.0,2567734137:0.0,2568285391:0.0,2570754197:0.0,2570908412:0.0,2571534576:0.0,2580142529:0.0,2582292086:0.0,2641299505:0.0):0.00055)0.000:0.00055)0.848:0.00260)0.000:0.00055)0.914:0.00258)1.000:0.00053)0.605:0.00055,((2531518097:0.0,2533157088:0.0,2534274860:0.0,2534280241:0.0,2538386390:0.0,2538397830:0.0,2538414802:0.0,2538416055:0.0,2538995518:0.0,2539632756:0.0,2539636956:0.0,2539649371:0.0,2562301459:0.0,2567393540:0.0,2567403430:0.0,2567417617:0.0,2567425228:0.0,2567446795:0.0,2567460413:0.0,2567470238:0.0,2567490805:0.0,2567496232:0.0,2567503934:0.0,2567511754:0.0,2567524286:0.0,2567544949:0.0,2567548568:0.0,2567553431:0.0,2567572358:0.0,2567576239:0.0,2567581842:0.0,2567589180:0.0,2567592145:0.0,2567596731:0.0,2567607860:0.0,2567611996:0.0,2567626655:0.0,2567628791:0.0,2567656422:0.0,2567662227:0.0,2567673875:0.0,2567676983:0.0,2567693441:0.0,2567698050:0.0,2567701901:0.0,2567715020:0.0,2567730094:0.0,2567764588:0.0,2567774964:0.0,2567796088:0.0,2567827970:0.0,2567867737:0.0,2567872158:0.0,2568263444:0.0,2568271207:0.0,2568273244:0.0,2568298269:0.0,2568314096:0.0,2568708607:0.0,2569023493:0.0,2569473637:0.0,2570566996:0.0,2570980885:0.0,2572022765:0.0,2572851859:0.0,2573751585:0.0,2573956055:0.0,2577181156:0.0,2581227087:0.0,2581858555:0.0,2582464034:0.0,2583358796:0.0,2583384303:0.0,2583590819:0.0,2583598742:0.0,2583764559:0.0):0.00055,(2535926963:0.0,2548167445:0.0,2549729180:0.0,2552026034:0.0,2567739768:0.0,2570532386:0.0):0.00123)1.000:0.00134)0.000:0.00055,((2552440801:0.0,2552472945:0.0,2552506990:0.0,2554632367:0.0,2558504167:0.0,2567397130:0.0,2567411002:0.0,2567414767:0.0,2567466332:0.0,2568318991:0.0,2568326225:0.0,2581152159:0.0):0.00240,(((2535925215:0.0,2547190345:0.0,642585741:0.0):0.00054,(2567454464:0.0,2567475437:0.0,2567531577:0.0,2579885789:0.0,2581613644:0.0,2583607518:0.0):0.00055)0.739:0.00239,(((2552572351:0.00055,2583374016:0.00055)0.860:0.00054,(2567650620:0.0,2567707141:0.0,2568259496:0.0,2568323575:0.0):0.00284)0.724:0.00054,(2552607047:0.0,2554460436:0.0,2554505030:0.0,2554562114:0.0):0.00055)1.000:0.00054)0.564:0.00512)1.000:0.00055)0.000:0.00055)0.627:0.00055,(2530849195:0.0,2530861008:0.0,2530864727:0.0,2530865326:0.0,2530872435:0.0,2530879411:0.0,2531504698:0.0,2533189678:0.0,2534269425:0.0,2535922260:0.0,2535941207:0.0,2536918991:0.0,2548158844:0.0,2549722046:0.0,2549732362:0.0,2551801605:0.0,2552434250:0.0,2552472199:0.0,2552519029:0.0,2552529438:0.0,2554455844:0.0,2554456290:0.0,2554466810:0.0,2554491869:0.0,2554500494:0.0,2554516209:0.0,2555428091:0.0,2562645102:0.0,2566518693:0.0,2567438348:0.0,2567632753:0.0,2567653782:0.0,2567689748:0.0,2567771231:0.0,2567781580:0.0,2567850739:0.0,2568277964:0.0,2568478190:0.0,2569485145:0.0,2570515811:0.0,2570580051:0.0,2576651482:0.0,2580515853:0.0,2580684846:0.0,2580835368:0.0,2580838231:0.0,2582022773:0.0,2582382829:0.0,2582383678:0.0,2583400432:0.0,2583638731:0.0,2583785673:0.0,2583817733:0.0,645200288:0.0):0.00055)0.000:0.00055,(2567786251:0.0,2569463604:0.0,2580496555:0.0):0.00253)0.852:0.00258)0.747:0.00261)0.858:0.00700,(((2539651288:0.0,2563275590:0.0):0.00055,(2580212158:0.00055,(2537775672:0.00513,2568170231:0.00055)0.859:0.00254)0.000:0.00055)0.000:0.00054,((2567727160:0.0,2567885512:0.0):0.00255,((2598163729:0.00055,((2536327421:0.00055,2533179810:0.00055)0.915:0.00512,2567847430:0.01169)0.000:0.00055)0.000:0.00053,((2567880693:0.0,2581345583:0.0):0.00055,2582297987:0.00055)0.934:0.00512)0.813:0.00254)0.755:0.00254)0.876:0.00610)0.702:0.00779,(2574823493:0.01011,((((2567825382:0.0,2581116630:0.0):0.00054,((2526379630:0.0,2552640159:0.0):0.00055,(2552783498:0.0,2567644500:0.0):0.00508)0.453:0.00255)0.769:0.00055,(((2552695545:0.0,2570176614:0.0):0.00055,((2567560879:0.0,2567841885:0.0):0.00244,((2553146777:0.0,2567617292:0.0,2567639387:0.0,2581795942:0.0,647979302:0.0):0.00246,((2533176305:0.0,2537767538:0.0,2539496594:0.0,2567861406:0.0,2567889011:0.0,2583327291:0.0):0.00055,2547485056:0.00244)0.000:0.00055)0.841:0.00054)0.000:0.00055)0.999:0.04128,(2574728706:0.00714,((2566573707:0.00225,(2566707883:0.01484,2566641986:0.00053)0.617:0.00222)0.864:0.00855,(2536331699:0.01032,646298795:0.00457)0.884:0.01030)0.992:0.02323)0.801:0.01084)0.768:0.00419)0.269:0.00255,(2552652454:0.00055,650425562:0.00055)0.750:0.00238)0.917:0.00805)0.958:0.01677)0.979:0.03455,((((2546624223:0.00670,((2548232315:0.0,2566604449:0.0):0.01435,(2552767269:0.0,2566665485:0.0):0.01888)0.952:0.02077)0.968:0.03719,(2533183469:0.04817,(2567743754:0.0,2567743913:0.0):0.04386)0.993:0.05195)0.887:0.01677,(2537762600:0.02632,2566703672:0.04138)0.993:0.04006)0.769:0.01594,(2533899300:0.00632,2566689257:0.00372)1.000:0.07122)0.935:0.02626)0.735:0.04728)1.000:1.12354,(((2566537796:0.00055,((2566533815:0.0,2628389439:0.0):0.00053,2539655292:0.00522)0.295:0.00738)1.000:0.63227,(2539648181:0.00053,(((2567741043:0.05179,2539662786:0.00315)0.793:0.00055,(2567403331:0.0,2567654356:0.0,2567739023:0.0):0.00055)0.000:0.00054,((((2570533818:0.00055,2573752971:0.00055)0.850:0.00301,(2535940028:0.0,2538382839:0.0,2539627559:0.0):0.00304)0.000:0.00055,((((((((2520809328:0.0,2530851741:0.0,2530859661:0.0,2530863526:0.0,2530866595:0.0,2530878124:0.0,2531513851:0.0,2533190039:0.0,2533192204:0.0,2534269079:0.0,2534279017:0.0,2535920981:0.0,2535924016:0.0,2535935347:0.0,2536921386:0.0,2538384494:0.0,2538396388:0.0,2538418040:0.0,2538995886:0.0,2539635072:0.0,2547190010:0.0,2549723788:0.0,2552483436:0.0,2552512439:0.0,2552520703:0.0,2552528742:0.0,2552535400:0.0,2552573115:0.0,2552590551:0.0,2552608913:0.0,2552612538:0.0,2552628955:0.0,2553793217:0.0,2554473825:0.0,2554484811:0.0,2554495232:0.0,2554505109:0.0,2554531972:0.0,2554559734:0.0,2554570192:0.0,2554582694:0.0,2554620219:0.0,2554648057:0.0,2555427777:0.0,2555688484:0.0,2555696240:0.0,2558502955:0.0,2562646732:0.0,2563286208:0.0,2563732331:0.0,2566134502:0.0,2567435500:0.0,2567443887:0.0,2567458415:0.0,2567486550:0.0,2567494876:0.0,2567524016:0.0,2567537270:0.0,2567569584:0.0,2567596469:0.0,2567622464:0.0,2567699822:0.0,2567734565:0.0,2567758069:0.0,2567802779:0.0,2567817136:0.0,2567838756:0.0,2567900354:0.0,2568255539:0.0,2568285749:0.0,2568295620:0.0,2569629144:0.0,2570012120:0.0,2570061940:0.0,2570514220:0.0,2570589040:0.0,2570754492:0.0,2570907154:0.0,2570974382:0.0,2570980486:0.0,2571537406:0.0,2571546523:0.0,2572966597:0.0,2573065457:0.0,2575451237:0.0,2580055673:0.0,2580086255:0.0,2580139771:0.0,2580361326:0.0,2580512879:0.0,2580684933:0.0,2580793021:0.0,2580833287:0.0,2580926840:0.0,2581423255:0.0,2581790739:0.0,2582022607:0.0,2582285198:0.0,2582290847:0.0,2583223495:0.0,2583365066:0.0,2583398373:0.0,2583751787:0.0,2583779921:0.0,2583817520:0.0,2583847614:0.0,2584166257:0.0,2624048181:0.0,2641299476:0.0,642586969:0.0):0.00055,((2567564492:0.0,2567606098:0.0):0.00606,((((2530871212:0.00302,(2537774420:0.00212,2583597956:0.00055)1.000:0.00093)0.000:0.00055,(2511819531:0.0,2534442500:0.0,2562302854:0.0,2567385755:0.0,2567472693:0.0,2567553282:0.0,2567588550:0.0,2567707422:0.0,2567719321:0.0,2568283414:0.0,2568486730:0.0,2569452643:0.0,2581614076:0.0,2583371568:0.0,2583606780:0.0,650503855:0.0):0.00055)0.000:0.00055,(2530882653:0.0,2531506790:0.0,2533158870:0.0,2539630917:0.0,2552569441:0.0):0.00303)0.000:0.00055,(2533162958:0.00305,(2530855725:0.0,2533598194:0.0,2535453464:0.0,2535700026:0.0,2536916245:0.0,2538389749:0.0,2538410577:0.0,2538638121:0.0,2549726055:0.0,2552497825:0.0,2552584780:0.0,2552618743:0.0,2552636243:0.0,2554509481:0.0,2554540205:0.0,2554552102:0.0,2554584914:0.0,2554588141:0.0,2570224388:0.0,2572684852:0.0,643432937:0.0,643440023:0.0,647115149:0.0):0.00304)0.804:0.00055)0.000:0.00055)0.881:0.00055)0.000:0.00054,2570565093:0.00054)0.000:0.00055,2567663299:0.00303)0.000:0.00055,((((2531519147:0.0,2533155293:0.0,2534277928:0.0,2548157580:0.0,2551802812:0.0,2552469983:0.0,2554464861:0.0,2554494879:0.0,2554502645:0.0,2554516396:0.0,2554595159:0.0,2567388406:0.0,2567392931:0.0,2567417493:0.0,2567424538:0.0,2567437449:0.0,2567446248:0.0,2567452146:0.0,2567469374:0.0,2567490070:0.0,2567502115:0.0,2567513399:0.0,2567543897:0.0,2567548334:0.0,2567571564:0.0,2567577130:0.0,2567579345:0.0,2567593253:0.0,2567610315:0.0,2567628568:0.0,2567631714:0.0,2567655964:0.0,2567669183:0.0,2567676083:0.0,2567688962:0.0,2567694614:0.0,2567702040:0.0,2567761785:0.0,2567773794:0.0,2567781054:0.0,2567786288:0.0,2567794485:0.0,2567798469:0.0,2567809193:0.0,2567850761:0.0,2567867547:0.0,2567871435:0.0,2568273137:0.0,2568279206:0.0,2568298068:0.0,2568312729:0.0,2568477388:0.0,2568482568:0.0,2568708455:0.0,2568886243:0.0,2569024714:0.0,2569474500:0.0,2572024151:0.0,2572853317:0.0,2573798694:0.0,2573954999:0.0,2577181632:0.0,2580495839:0.0,2581226754:0.0,2582382528:0.0,2582465263:0.0,2583386138:0.0,2583589881:0.0,2583598211:0.0,2583638545:0.0):0.00055,(2567429033:0.0,2567611519:0.0,2567729160:0.0,2568489215:0.0,2576877119:0.0):0.00055)1.000:0.00054,(2567831417:0.00294,2581860534:0.00053)0.229:0.00302)0.941:0.00292,((2552504133:0.0,2567399135:0.0,2567409075:0.0,2567415122:0.0,2567454735:0.0,2567533417:0.0,2568326958:0.0,2579886285:0.0):0.00055,(2567467715:0.0,2568318833:0.0,2581150550:0.0):0.00055)0.875:0.00303)0.000:0.00055)0.960:0.00055,(2567822160:0.00054,(2574820808:0.01208,((650423161:0.00316,(2533172321:0.00881,2566571958:0.00055)0.914:0.00605)0.815:0.00299,(((2567481912:0.0,2567506640:0.0,2567528081:0.0,2567708370:0.0,2567722966:0.0,2567821296:0.0,2567875633:0.0,2568305690:0.0,2568475119:0.0,2569903932:0.0,2583316124:0.0,2583564939:0.0):0.00055,2566640579:0.00605)0.000:0.00055,(2574838302:0.0,2583354805:0.0):0.00055)0.181:0.00055)0.468:0.00302)0.058:0.00054)0.928:0.00302)0.934:0.00053,(((2569488734:0.0,2570582112:0.0,2576653806:0.0,2580836378:0.0,2583785160:0.0):0.00055,(2552651436:0.0,2554458835:0.0):0.00055)1.000:0.00055,(2548160862:0.0,2567421863:0.0,2567463190:0.0,2567896517:0.0,2568242944:0.0,2570054829:0.0,2582437846:0.0,2582437947:0.0):0.00294)0.448:0.00302)0.934:0.00294,2552432724:0.00302)0.000:0.00055)0.000:0.00055,((2535928227:0.0,2548167503:0.0,2549730986:0.0,2554460363:0.0,2567648877:0.0,2567715598:0.0,2567826891:0.0,2568257956:0.0,2568260313:0.0,2568321659:0.0,2598164500:0.0):0.00055,2530847964:0.00606)0.000:0.00055)0.217:0.00055)0.836:0.00308)1.000:0.57001)0.999:0.38076,(2526380989:0.83486,((2546610774:0.0,2566724629:0.0):0.23292,2610409264:0.31788)1.000:0.71042)0.893:0.18702)0.189:0.15188)0.973:0.35361)0.219:0.17384,(((2567641275:0.08261,((2537770592:0.0,2552726923:0.0):0.01195,646299682:0.02142)1.000:0.11605)0.955:0.04158,(2566757754:0.12724,(2566535991:0.00868,(2539656434:0.00299,(2566532951:0.0,2628389587:0.0):0.00055)0.767:0.00664)0.997:0.09120)0.990:0.08090)0.724:0.02926,((((((2548160553:0.0,2567422355:0.0,2567461413:0.0,2567894822:0.0,2568241925:0.0,2570055674:0.0,2582436513:0.0):0.00054,(2534278508:0.00285,((2530856167:0.0,2530875175:0.0,2531502757:0.0,2533186845:0.0,2533597717:0.0,2535452004:0.0,2535701754:0.0,2536915742:0.0,2538387872:0.0,2538408707:0.0,2538640128:0.0,2539639332:0.0,2549725650:0.0,2552497063:0.0,2552620473:0.0,2554504225:0.0,2554510147:0.0,2554539978:0.0,2554551847:0.0,2554590766:0.0,2572686871:0.0,2583397881:0.0,643432471:0.0,643440469:0.0):0.00055,647116583:0.00285)0.000:0.00055)0.811:0.00284)0.687:0.00287,((642586555:0.00297,((2511819095:0.00054,2624047726:0.00244)0.970:0.00982,((((2567482388:0.0,2567508668:0.0,2567527473:0.0,2567709220:0.0,2567818526:0.0,2568305215:0.0,2569904445:0.0,2583353709:0.0,2583565303:0.0):0.00055,(2554461891:0.00573,2568270586:0.00858)0.000:0.00055)1.000:0.00053,(2552652313:0.0,2554456963:0.0,2569486270:0.0,2570580770:0.0,2576652230:0.0,2580838170:0.0,2583784843:0.0):0.00279)0.787:0.00272,((((2530860138:0.0,2538414434:0.0):0.00055,(2530883024:0.0,2533158007:0.0):0.00287)0.000:0.00055,(2570564602:0.00055,(2535940422:0.00053,((2530848398:0.0,2539646973:0.0,2567706136:0.0):0.00286,2530878539:0.00055)0.910:0.00275)0.130:0.00284)0.910:0.00275)0.846:0.00286,((2530871664:0.00287,(((2580791687:0.00287,2558503395:0.00054)0.883:0.00284,((2536921900:0.0,2538993701:0.0):0.00287,(645200211:0.02179,(2519516695:0.0,2520808916:0.0,2530852362:0.0,2530863973:0.0,2530866138:0.0,2531507215:0.0,2531514233:0.0,2531517303:0.0,2535924414:0.0,2535934942:0.0,2538383008:0.0,2539628298:0.0,2539633767:0.0,2539642817:0.0,2547191188:0.0,2548210326:0.0,2549733303:0.0,2551802444:0.0,2552440503:0.0,2552469433:0.0,2552473140:0.0,2552483044:0.0,2552504878:0.0,2552509456:0.0,2552513247:0.0,2552519171:0.0,2552530323:0.0,2552533879:0.0,2552568113:0.0,2552591478:0.0,2552610890:0.0,2553791436:0.0,2554466040:0.0,2554474451:0.0,2554483690:0.0,2554492751:0.0,2554495566:0.0,2554501113:0.0,2554515161:0.0,2554532128:0.0,2554561465:0.0,2554568822:0.0,2554580202:0.0,2554591679:0.0,2554621184:0.0,2554632984:0.0,2554650101:0.0,2555425011:0.0,2562645927:0.0,2563286161:0.0,2566134976:0.0,2566517869:0.0,2567397365:0.0,2567401291:0.0,2567408482:0.0,2567412412:0.0,2567453309:0.0,2567465706:0.0,2567473817:0.0,2567531176:0.0,2567568973:0.0,2567625481:0.0,2567754018:0.0,2567770113:0.0,2567772893:0.0,2568317864:0.0,2568324466:0.0,2569597384:0.0,2569630139:0.0,2570010943:0.0,2570514770:0.0,2570754367:0.0,2570907581:0.0,2570974868:0.0,2579885221:0.0,2580057005:0.0,2580139262:0.0,2580512504:0.0,2580688014:0.0,2580835225:0.0,2581149677:0.0,2581613836:0.0,2582285477:0.0,2582291263:0.0,2583222216:0.0,2583608303:0.0,2583751578:0.0,2583781338:0.0,2583819804:0.0,2584166687:0.0,2641299649:0.0):0.00055)0.411:0.00054)0.000:0.00054)0.469:0.00054,(2535927785:0.0,2535931638:0.0,2548164767:0.0,2549730034:0.0,2552433109:0.0,2554452572:0.0,2567716946:0.0,2567737758:0.0,2570533372:0.0,2573752548:0.0):0.00859)0.000:0.00054)0.478:0.00055,2552572230:0.00284)0.000:0.00055)0.290:0.00055)0.339:0.00055)0.944:0.00442)0.997:0.00152,(2537769191:0.00855,2574729514:0.00295)0.909:0.00861)0.633:0.00052)0.000:0.00055,((2568263270:0.00286,((2552585613:0.0,2552633207:0.0,2554482935:0.0,2554585186:0.0,2567648424:0.0,2568259088:0.0,2568321207:0.0,2570225707:0.0):0.00055,((2535921452:0.0,2538398898:0.0,2539636506:0.0,2567494423:0.0,2567523237:0.0,2567552363:0.0,2567587234:0.0,2567594955:0.0,2567697696:0.0,2570979814:0.0,2582022242:0.0):0.00055,2549721652:0.01848)0.849:0.00616)0.875:0.00616)0.000:0.00055,(2552025719:0.0,2552606708:0.0,2567458246:0.0,2567826593:0.0):0.00055)0.202:0.00053)0.874:0.01166,(2598164852:0.00054,(((2533180040:0.0,2536330288:0.0,2563272756:0.0,2567500889:0.0,2567564330:0.0,2567605679:0.0,2567881517:0.0,2568168833:0.0,2581343347:0.0,2582298842:0.0,2583583211:0.0):0.00055,((2539653321:0.0,2580210994:0.0):0.01140,(2567725791:0.0,2567884429:0.0):0.00296)0.866:0.00863)0.835:0.00271,2537774836:0.00285)0.933:0.00860)0.759:0.00278)1.000:0.20124,(2546613851:0.0,2566722355:0.0):0.15590)0.225:0.01991)1.000:1.28632)0.997:0.90792)0.858:0.26391)0.485:0.10943,(((2547483591:0.03736,(2539642471:0.00886,2549735469:0.00415)0.487:0.00774)0.766:0.00478,2567822304:0.00051)1.000:1.96283,((KAF8824950.1:2.04933,(WP_011277904.1:1.48300,WP_011278891.1:0.98611)0.832:0.18812)0.904:0.19896,(WP_011277753.1:0.94780,(((((KAF2926572.1:0.0,KAB8102315.1:0.0,XP_015642566.1:0.0,BAH93489.1:0.0,EAZ36829.1:0.0):0.00184,EAZ00742.1:0.00055)1.000:0.41761,(XP_010686690.1:0.33092,((PHT51293.1:0.22256,(CAA3001476.1:0.16684,(CAA3001475.1:0.02667,(CAA3001477.1:0.10624,CAA3001472.1:0.01640)0.463:0.01671)0.701:0.03141)0.999:0.14520)0.907:0.06353,((NP_001241574.1:0.05025,(NP_001241607.1:0.01091,(XP_006605370.1:0.00055,XP_006605371.1:0.00055)0.762:0.00279)0.988:0.05438)1.000:0.25342,(XP_030506419.1:0.26666,(((RID51660.1:0.00206,XP_009110207.1:0.00215)1.000:0.09103,(XP_033129325.1:0.00264,RID58175.1:0.01768)1.000:0.09576)0.994:0.09702,(RID56227.1:0.05152,(((KAG5380076.1:0.0,XP_009104675.2:0.0):0.00055,RID54897.1:0.00055)1.000:0.11445,((RID56228.1:0.07667,(RID56226.1:0.07963,(KAG5381107.1:0.00275,XP_009106307.2:0.00767)0.997:0.04640)0.950:0.04638)1.000:0.09386,(KAG5410171.1:0.00055,(XP_009128178.2:0.00197,RID75214.1:0.00055)0.926:0.00173)1.000:0.11637)0.630:0.01357)0.885:0.01580)0.994:0.10292)1.000:0.38383)0.233:0.04986)0.613:0.03830)0.959:0.08643)0.892:0.08282)1.000:0.33774,(((KAF2932879.1:0.0,KAB8094909.1:0.0,XP_015634468.1:0.0,BAF14109.2:0.0):0.00055,EEE60577.1:0.00054)1.000:0.43829,(((XP_030509969.1:0.29128,(((XP_033140607.1:0.0,XP_009123891.2:0.0):0.00605,RID75393.1:0.00053)1.000:0.11749,(XP_033136519.1:0.00423,(KAG5383323.1:0.00219,RID45026.1:0.00055)0.851:0.00487)0.979:0.05767)1.000:0.29088)0.606:0.05991,((((XP_024398006.1:0.0,XP_024398005.1:0.0,XP_024398004.1:0.0,XP_024398003.1:0.0):0.06669,(XP_024378384.1:0.0,XP_024378383.1:0.0):0.18816)1.000:0.19175,((XP_024386565.1:0.0,XP_024386564.1:0.0,XP_024386563.1:0.0,XP_024386562.1:0.0,XP_024386561.1:0.0,XP_024386560.1:0.0):0.19151,((XP_024368582.1:0.00055,(XP_024368581.1:0.0,XP_024368580.1:0.0):0.00054)0.998:0.10920,((XP_024369040.1:0.00055,XP_024369039.1:0.00055)1.000:0.12377,XP_024384156.1:0.22510)0.910:0.05230)1.000:0.13035)1.000:0.19166)0.353:0.04973,(XP_003544852.1:0.34735,(((NP_001241127.1:0.02961,NP_001241400.1:0.03170)1.000:0.17885,(XP_030502346.1:0.15454,XP_030500560.1:0.11827)0.932:0.05257)0.043:0.03041,(((PHT45100.1:0.03319,((XP_025887277.1:0.0,XP_004240951.1:0.0):0.00054,XP_010322208.1:0.00055)0.988:0.02941)0.898:0.03811,(PHT45099.1:0.02801,NP_001234674.2:0.04474)0.964:0.03871)0.997:0.09514,XP_022887986.1:0.28974)0.984:0.08683)1.000:0.19325)1.000:0.22718)0.969:0.07439)0.529:0.02433,((((((KAF2932878.1:0.0,KAF2932877.1:0.0,KAF2932876.1:0.0,KAF2932875.1:0.0,KAF2932874.1:0.0,KAB8094907.1:0.0,KAB8094906.1:0.0,XP_015636817.1:0.0,XP_015636816.1:0.0,XP_015636815.1:0.0,XP_015636814.1:0.0,XP_015636813.1:0.0,EAZ29895.1:0.0,BAF14108.1:0.0):0.00556,EAY93198.1:0.00053)0.942:0.03520,((KAF2932873.1:0.0,KAB8094905.1:0.0,XP_015635984.1:0.0,EAZ29898.1:0.0,BAF14107.1:0.0):0.00571,EAY93200.1:0.00054)1.000:0.07721)1.000:0.13930,(XP_010671037.1:0.04414,(XP_010676812.1:0.05062,XP_010671038.1:0.07417)0.996:0.06443)1.000:0.09545)0.881:0.04634,(((EAZ08036.1:0.00055,((KAF2920999.1:0.0,KAB8109639.1:0.0,XP_015649112.1:0.0,BAF24441.1:0.0):0.00101,EEE69158.1:0.00055)1.000:0.00103)1.000:0.16030,((KAF2937163.1:0.0,KAB8090092.1:0.0,XP_015630742.1:0.0,EAZ25498.1:0.0,BAF10807.1:0.0):0.00212,EAY88450.1:0.00055)1.000:0.17742)0.998:0.10087,(((KAF2937303.1:0.0,KAB8090209.1:0.0,XP_015631296.1:0.0,EAZ25602.1:0.0,BAF10890.1:0.0):0.18487,(KAF2913814.1:0.0,KAF2913813.1:0.0,XP_015614122.1:0.0,EAZ16234.1:0.0,EAY78702.1:0.0,BAF26622.1:0.0):0.07659)0.984:0.06649,(((KAF2913812.1:0.0,XP_015614123.1:0.0,EAZ16233.1:0.0):0.00396,EAY78699.1:0.00448)0.990:0.05041,((KAF2937304.1:0.0,KAB8090212.1:0.0,XP_015631295.1:0.0,EAZ25603.1:0.0,EAY88568.1:0.0):0.06980,(KAF2937306.1:0.0,KAB8090214.1:0.0,XP_015630484.1:0.0,EAZ25605.1:0.0,EAY88570.1:0.0,BAF10893.1:0.0):0.13915)0.767:0.05451)1.000:0.15793)0.838:0.03946)0.257:0.02825)0.968:0.04299,((((PHT39033.1:0.05555,NP_001234361.2:0.03964)1.000:0.05980,(((XP_022849431.1:0.0,XP_022849430.1:0.0):0.06432,((CAA2980555.1:0.0,XP_022882964.1:0.0,XP_022882963.1:0.0,XP_022882962.1:0.0):0.00189,(XP_022882966.1:0.00055,XP_022882965.1:0.00055)0.988:0.02038)0.985:0.03282)0.994:0.05946,(PHT39034.1:0.03674,NP_001318089.1:0.05239)1.000:0.11539)0.038:0.01386)0.955:0.03095,((((((KAG5399963.1:0.0,RID65238.1:0.0,XP_009139223.1:0.0):0.03546,(RID47102.1:0.0,XP_018510247.1:0.0):0.06894)1.000:0.07408,(((XP_009141774.2:0.0,RID67280.1:0.0):0.00656,((XP_033146289.1:0.0,XP_033146288.1:0.0,XP_033146287.1:0.0):0.00201,RID67078.1:0.00944)1.000:0.07053)0.276:0.00403,(((KAG5396058.1:0.00055,(RID61508.1:0.00199,XP_009143348.1:0.00055)0.964:0.00966)1.000:0.04994,(XP_033143678.1:0.00199,RID69922.1:0.00202)1.000:0.07690)0.829:0.01769,(XP_009143350.1:0.00069,((XP_009143351.2:0.0,RID61510.1:0.0):0.00199,KAG5396059.1:0.00613)0.977:0.00142)0.971:0.02200)0.669:0.01461)0.958:0.02805)0.996:0.05371,((CAA2934238.1:0.09465,((PHT52863.1:0.02606,(PHT33345.1:0.00055,PHT33344.1:0.00442)0.998:0.04378)0.975:0.02900,(XP_004247235.1:0.02954,XP_004240760.1:0.07035)0.952:0.02591)1.000:0.08370)0.997:0.06317,(XP_030499872.1:0.07591,(XP_003537012.1:0.11327,((NP_001254802.1:0.0,XP_006603729.1:0.0):0.00309,XP_003521286.1:0.00459)0.998:0.05549)0.996:0.05108)0.895:0.02338)0.955:0.03249)0.759:0.01712,(XP_010679249.1:0.0,XP_010679248.1:0.0):0.19670)0.919:0.02981,((((((KAG5411137.1:0.0,RID75386.1:0.0):0.00055,XP_009123895.1:0.00055)1.000:0.08872,((XP_033128671.1:0.0,XP_009101789.1:0.0):0.00417,(RID60671.1:0.0,RID60670.1:0.0):0.00054)0.893:0.01602)0.996:0.06298,((KAG5383295.1:0.00257,(XP_033136159.1:0.00217,RID45003.1:0.00055)0.926:0.00840)1.000:0.07942,(RID45027.1:0.02110,(((XP_009113997.2:0.0,XP_033136275.1:0.0):0.01981,((RID75392.1:0.0,XP_009123889.1:0.0):0.00894,XP_009101790.1:0.01395)0.751:0.00221)0.916:0.00746,(XP_033136503.1:0.00055,(((KAG5383331.1:0.0,XP_033136557.1:0.0,XP_033136506.1:0.0):0.00055,((XP_033136274.1:0.0,XP_033136273.1:0.0):0.00870,(RID60672.1:0.00436,((KAG5411134.1:0.00054,RID75388.1:0.00450)0.000:0.00055,(XP_009123946.2:0.0,XP_009123893.1:0.0):0.00055)0.000:0.00055)0.924:0.00191)1.000:0.00053)0.843:0.00216,(RID60673.1:0.00774,XP_009101973.1:0.00221)1.000:0.05774)0.000:0.00054)0.920:0.00744)0.740:0.00283)0.831:0.01125)1.000:0.09751)1.000:0.10171,((XP_030506951.1:0.07299,(XP_030507678.1:0.04248,(XP_030506858.1:0.0,XP_030506857.1:0.0):0.01493)0.972:0.03472)1.000:0.08505,(KAG5404182.1:0.00254,(XP_033142694.1:0.0,RID69604.1:0.0):0.00315)1.000:0.18887)0.259:0.01243)0.836:0.03065,(((XP_010671039.1:0.14680,(XP_010671042.1:0.16435,((XP_010671040.1:0.02285,(XP_010671210.1:0.00054,(XP_010671214.1:0.00845,(XP_010671211.1:0.00795,XP_010671044.1:0.00054)0.767:0.00248)0.921:0.00930)0.866:0.01927)1.000:0.08262,((XP_019107418.1:0.0,XP_010689230.1:0.0):0.14294,XP_010671043.1:0.07644)1.000:0.10783)0.881:0.05147)0.817:0.04651)1.000:0.12150,(((NP_001240032.1:0.0,XP_006588470.1:0.0):0.01212,(NP_001240239.1:0.0,XP_006605350.1:0.0):0.00814)1.000:0.10505,((NP_001241164.1:0.0,XP_006574391.1:0.0,XP_006574392.1:0.0):0.01736,XP_003535748.1:0.01654)0.999:0.07119)0.987:0.05057)0.000:0.02129,(CAA2980552.1:0.12303,(CAA2980553.1:0.08909,(PHT49543.1:0.06330,(XP_004234039.1:0.0,NP_001234043.1:0.0):0.04621)1.000:0.10169)0.895:0.04164)0.989:0.05863)0.423:0.02444)0.995:0.05434)0.761:0.02192)0.625:0.01034,(XP_030506901.1:0.13878,((NP_001239971.1:0.0,XP_006588469.1:0.0):0.00741,NP_001240957.1:0.01090)1.000:0.12796)0.895:0.03226)0.981:0.04229)0.935:0.05509)0.250:0.08468)0.985:0.16877)1.000:0.59398,((XP_003848371.1:0.40924,NP_013583.1:0.33760)1.000:0.59588,(KAF8828107.1:0.62288,(NP_594549.1:0.21783,(NP_595057.1:0.13994,NP_596846.2:0.08171)0.973:0.13539)1.000:0.53315)1.000:0.40753)0.987:0.30300)0.983:0.28176)0.805:0.11807)0.996:0.32157)0.358:0.12157)0.624:0.10790,(((2554533363:0.0,2567473600:0.0,2567675094:0.0,2581614641:0.0,2583607280:0.0):0.44392,(((2567482622:0.0,2567506071:0.0,2567527239:0.0,2567652326:0.0,2567709458:0.0,2567722470:0.0,2567818289:0.0,2567876011:0.0,2568307596:0.0,2568473150:0.0,2569902828:0.0,2574838437:0.0,2583317946:0.0,2583354183:0.0,2583564126:0.0,2583762607:0.0):0.00055,2533164916:0.00269)0.893:0.00239,(2568262691:0.00055,2554569259:0.00268)1.000:0.00055)1.000:0.44388)1.000:0.59434,((2533158780:0.00054,2567826067:0.00467)1.000:0.88394,((2552768348:0.0,2566665110:0.0):0.80359,((2530871340:0.07346,2539654536:0.12645)1.000:0.30328,(2567826044:0.16122,(2530871346:0.04083,2539654541:0.23038)0.981:0.13686)0.993:0.21761)1.000:0.65539)0.891:0.16154)0.976:0.29971)0.999:0.55046)0.901:0.17138)0.970:0.22849)0.884:0.11339,(XP_637879.1:0.84990,(XP_640848.1:0.58159,(XP_629391.1:0.26126,XP_642498.1:0.21880)0.999:0.42930)0.941:0.22738)1.000:0.78705)0.876:0.10618)0.940:0.10137);


# Gene tree of AT1G19730.1 and his homologues 

((((2566541462:0.00055,(2546623691:0.00813,(((2552766864:0.0,2566669303:0.0):0.00826,((647978506:0.00054,(2574823784:0.00834,((2533172123:0.0,2536332185:0.0,2566571220:0.0,2566641469:0.0,646298460:0.0):0.00833,(((2530852663:0.0,2562301970:0.0,2567384461:0.0,2568282982:0.0,2568486560:0.0,2569451477:0.0,2584167989:0.0):0.00839,(2568263569:0.00836,(2579886257:0.00830,((2511818663:0.0,2534441795:0.0):0.00055,(2519516276:0.0,2520808493:0.0,2530848709:0.0,2530856473:0.0,2530860488:0.0,2530864270:0.0,2530865823:0.0,2530871979:0.0,2530875542:0.0,2530878900:0.0,2530883363:0.0,2531503165:0.0,2531507502:0.0,2531513101:0.0,2531518291:0.0,2533154745:0.0,2533161075:0.0,2533162315:0.0,2533186261:0.0,2533192804:0.0,2533597393:0.0,2534266895:0.0,2534277210:0.0,2534280328:0.0,2535452769:0.0,2535700257:0.0,2535921757:0.0,2535924738:0.0,2535927469:0.0,2535931276:0.0,2535934514:0.0,2535940746:0.0,2536915415:0.0,2536922241:0.0,2538382264:0.0,2538385869:0.0,2538387202:0.0,2538397570:0.0,2538407743:0.0,2538414206:0.0,2538417414:0.0,2538637076:0.0,2538993468:0.0,2539628972:0.0,2539633096:0.0,2539637343:0.0,2539639393:0.0,2539642434:0.0,2539647486:0.0,2539663705:0.0,2547188748:0.0,2548158188:0.0,2548163125:0.0,2548164263:0.0,2548209522:0.0,2549721074:0.0,2549724869:0.0,2549729270:0.0,2549732674:0.0,2551802111:0.0,2552025890:0.0,2552433774:0.0,2552439644:0.0,2552470800:0.0,2552475095:0.0,2552482726:0.0,2552498785:0.0,2552504590:0.0,2552508562:0.0,2552513408:0.0,2552517937:0.0,2552530436:0.0,2552535098:0.0,2552567872:0.0,2552573533:0.0,2552582666:0.0,2552591038:0.0,2552607601:0.0,2552611277:0.0,2552619542:0.0,2552625962:0.0,2552634455:0.0,2552649927:0.0,2553794515:0.0,2554454758:0.0,2554458953:0.0,2554460737:0.0,2554466097:0.0,2554472534:0.0,2554481053:0.0,2554486353:0.0,2554493647:0.0,2554497966:0.0,2554499537:0.0,2554505846:0.0,2554510286:0.0,2554517029:0.0,2554531489:0.0,2554542670:0.0,2554553313:0.0,2554560596:0.0,2554568567:0.0,2554580639:0.0,2554583883:0.0,2554587841:0.0,2554590904:0.0,2554621583:0.0,2554633700:0.0,2554648344:0.0,2555424324:0.0,2555687628:0.0,2555695439:0.0,2558503706:0.0,2562645604:0.0,2563287235:0.0,2563731590:0.0,2566135293:0.0,2566518168:0.0,2567390022:0.0,2567394595:0.0,2567397783:0.0,2567400805:0.0,2567411243:0.0,2567415052:0.0,2567418714:0.0,2567423166:0.0,2567426609:0.0,2567431105:0.0,2567434120:0.0,2567439468:0.0,2567444048:0.0,2567447948:0.0,2567451170:0.0,2567456164:0.0,2567459567:0.0,2567461883:0.0,2567466053:0.0,2567471552:0.0,2567473448:0.0,2567488103:0.0,2567492071:0.0,2567493558:0.0,2567503317:0.0,2567512834:0.0,2567517381:0.0,2567517771:0.0,2567524789:0.0,2567533708:0.0,2567535746:0.0,2567545968:0.0,2567550096:0.0,2567553938:0.0,2567568646:0.0,2567574054:0.0,2567574275:0.0,2567577368:0.0,2567581156:0.0,2567588602:0.0,2567593391:0.0,2567596817:0.0,2567609406:0.0,2567613439:0.0,2567621780:0.0,2567627257:0.0,2567629725:0.0,2567633858:0.0,2567649971:0.0,2567652715:0.0,2567657775:0.0,2567661182:0.0,2567665674:0.0,2567669769:0.0,2567674545:0.0,2567678319:0.0,2567690675:0.0,2567694845:0.0,2567698589:0.0,2567702078:0.0,2567707501:0.0,2567713293:0.0,2567717610:0.0,2567730881:0.0,2567732777:0.0,2567739065:0.0,2567753589:0.0,2567760293:0.0,2567760516:0.0,2567763885:0.0,2567768114:0.0,2567774062:0.0,2567783710:0.0,2567784428:0.0,2567787021:0.0,2567793812:0.0,2567798117:0.0,2567802537:0.0,2567808090:0.0,2567815447:0.0,2567827061:0.0,2567830385:0.0,2567840178:0.0,2567852279:0.0,2567868895:0.0,2567873570:0.0,2567897245:0.0,2567899554:0.0,2568244320:0.0,2568255175:0.0,2568257420:0.0,2568269112:0.0,2568274445:0.0,2568278669:0.0,2568287076:0.0,2568294907:0.0,2568299210:0.0,2568315197:0.0,2568319441:0.0,2568323019:0.0,2568325765:0.0,2568479429:0.0,2568483612:0.0,2568491422:0.0,2568709982:0.0,2568886588:0.0,2569024011:0.0,2569464559:0.0,2569471781:0.0,2569486725:0.0,2569597710:0.0,2569629105:0.0,2570011875:0.0,2570055163:0.0,2570061256:0.0,2570224877:0.0,2570515556:0.0,2570532916:0.0,2570565797:0.0,2570582084:0.0,2570587164:0.0,2570756319:0.0,2570907911:0.0,2570975197:0.0,2570980742:0.0,2571536442:0.0,2571545181:0.0,2572023172:0.0,2572687757:0.0,2572852692:0.0,2572969010:0.0,2573063231:0.0,2573752093:0.0,2573799709:0.0,2573957051:0.0,2575451973:0.0,2576654383:0.0,2576878854:0.0,2577182571:0.0,2579920047:0.0,2580054624:0.0,2580088111:0.0,2580141790:0.0,2580358821:0.0,2580497159:0.0,2580515320:0.0,2580687589:0.0,2580793961:0.0,2580835787:0.0,2580838482:0.0,2580928424:0.0,2581152336:0.0,2581228366:0.0,2581424270:0.0,2581616794:0.0,2581791985:0.0,2581859535:0.0,2582023101:0.0,2582284962:0.0,2582291590:0.0,2582383992:0.0,2582436302:0.0,2582464373:0.0,2583223188:0.0,2583360121:0.0,2583364411:0.0,2583372377:0.0,2583386084:0.0,2583399949:0.0,2583592213:0.0,2583597001:0.0,2583600500:0.0,2583607245:0.0,2583641069:0.0,2583752388:0.0,2583761477:0.0,2583779497:0.0,2583784153:0.0,2583817787:0.0,2583849723:0.0,2624047255:0.0,2641301490:0.0,642586232:0.0,643432141:0.0,643440774:0.0,645197843:0.0,647115606:0.0,650502985:0.0):0.00055)0.033:0.00055)0.005:0.00055)0.000:0.00055)0.844:0.01038,(2526382492:0.0,2533175855:0.0,2533180592:0.0,2536326887:0.0,2537767035:0.0,2537775161:0.0,2539493710:0.0,2539653461:0.0,2547484541:0.0,2552640516:0.0,2552695917:0.0,2552784452:0.0,2553146894:0.0,2563275675:0.0,2566708057:0.0,2567482717:0.0,2567498095:0.0,2567509604:0.0,2567527148:0.0,2567559231:0.0,2567563077:0.0,2567604919:0.0,2567617475:0.0,2567639161:0.0,2567645215:0.0,2567710744:0.0,2567712114:0.0,2567723917:0.0,2567726787:0.0,2567820342:0.0,2567825034:0.0,2567844555:0.0,2567848789:0.0,2567860249:0.0,2567878649:0.0,2567880608:0.0,2567885102:0.0,2567887882:0.0,2568170083:0.0,2568306965:0.0,2568476658:0.0,2569904276:0.0,2570174630:0.0,2574729188:0.0,2574841280:0.0,2577298966:0.0,2580210373:0.0,2581115196:0.0,2581345696:0.0,2581792601:0.0,2581996951:0.0,2582298537:0.0,2583319384:0.0,2583327271:0.0,2583355196:0.0,2583566455:0.0,2583582715:0.0,2598166233:0.0,650426057:0.0):0.00055)0.048:0.00055)0.019:0.00055)0.833:0.01052)0.986:0.07453,(((2645479596:0.35347,((2639135423:0.79009,(2563428640:0.22818,((2639208439:0.0,2574358735:0.0):0.04696,2639651157:0.00054)0.971:0.17034)0.909:0.21251)0.943:0.22093,((((KAB8085339.1:0.0,BAF07400.1:0.0):0.00055,BAD87235.1:0.00055)1.000:1.02565,((WP_011276972.1:0.50509,(2566680391:0.45156,(2547718004:0.00808,2558098468:0.00123)0.799:0.23572)1.000:0.92505)0.899:0.29278,((((NP_001021885.1:0.09039,NP_001021886.1:0.04551)1.000:0.90382,((SMQ49606.1:0.00055,(SMR50597.1:0.0,SMY23297.1:0.0):0.00822)1.000:1.37668,(NP_001256208.1:0.97471,XP_003656101.1:0.72811)0.670:0.09189)0.047:0.12798)0.169:0.01870,(((NP_523526.1:0.0,NP_723475.1:0.0):0.39958,(NP_001284882.1:0.0,NP_511046.1:0.0):0.91956)0.909:0.24385,((((NP_001002461.1:0.18596,NP_956317.1:0.15030)0.944:0.14952,((NP_035790.1:0.07131,(NP_003320.2:0.00055,NP_001231867.1:0.01101)0.752:0.06037)0.043:0.04651,(XP_011516765.1:0.09315,NP_001273875.1:0.12327)1.000:1.03507)0.725:0.19262)0.981:0.23685,((BCS01803.1:0.0,BCS13503.1:0.0):1.52497,((XP_001348719.1:0.51087,(NP_593852.1:0.35479,((SMR58447.1:0.0,SMR61429.1:0.0,SMY27647.1:0.0,XP_003849742.1:0.0):0.36729,(NP_011725.3:0.09549,NP_013144.1:0.12843)0.990:0.22310)0.550:0.06028)0.853:0.10778)0.854:0.10019,(XP_637320.1:1.03855,(XP_024384420.1:1.16200,(XP_001134491.2:0.28826,XP_001134530.2:0.72553)0.865:0.22865)0.821:0.22284)0.286:0.07754)0.800:0.10732)0.378:0.00055)0.837:0.07073,((((NP_001237912.1:0.01753,XP_006588925.1:0.05419)0.958:0.19275,(NP_001237001.1:0.04576,NP_001239956.1:0.01370)0.841:0.08818)1.000:0.73784,(((EEC85066.1:0.65572,((KAB8111697.1:0.0,BAF25833.1:0.0):0.03786,EAZ10071.1:0.00054)0.986:0.60462)0.990:0.65599,(XP_010683288.2:0.40179,(NP_001238074.1:0.02061,XP_003551992.1:0.02373)0.999:0.37617)0.373:0.07696)0.799:0.10083,(XP_010672602.1:0.41620,((AT1G19730.1:0.20389,((KAG5383301.1:0.0,RID45009.1:0.0,NP_001288844.1:0.0):0.29439,((KAG5375538.1:0.0,RID40556.1:0.0,XP_009129553.1:0.0):0.01011,(RID49662.1:0.00756,XP_009107463.1:0.00055)0.962:0.05298)0.967:0.13298)0.933:0.11296)0.950:0.11753,((XP_030510628.1:0.0,XP_030510627.1:0.0):0.28905,(((RID46801.1:0.00055,(KAG5385809.1:0.00055,(XP_009115784.1:0.00774,(XP_009136581.1:0.00054,(KAG5406267.1:0.00055,RID72456.1:0.00769)0.840:0.00775)0.866:0.00774)0.262:0.00054)0.382:0.00054)0.984:0.10503,((NP_001237535.1:0.03986,NP_001238579.1:0.03473)0.996:0.11765,XP_010679815.1:0.15962)0.829:0.03334)0.377:0.03216,((CAA2982994.1:0.00745,XP_022885711.1:0.00055)0.994:0.12151,((PHT49379.1:0.05318,PHT49378.1:0.01848)0.984:0.07477,(PHT56638.1:0.02084,XP_004232447.1:0.05683)0.990:0.09806)0.754:0.01351)0.778:0.01618)0.940:0.10882)0.218:0.04359)0.780:0.08781)0.926:0.17712)0.917:0.26997)0.748:0.11277,(XP_003857840.1:1.34220,(2554559495:2.03507,(NP_503954.2:0.30283,NP_503440.2:0.00105)0.983:1.36054)0.158:0.27300)0.306:0.04515)0.842:0.12555)0.232:0.02598)0.551:0.08324)0.893:0.09084,((BCR97931.1:0.0,BCS10382.1:0.0):0.43742,((AUB23480.1:0.0,AUB23481.1:0.0,XP_012048143.1:0.0,XP_012048144.1:0.0,XP_569667.1:0.0,XP_776808.1:0.0):0.49734,KAF8832825.1:0.33731)0.510:0.06149)0.886:0.18713)0.830:0.17225)0.291:0.16694)0.810:0.15323,(XP_639944.1:1.43083,CAA3019749.1:0.40315)0.500:0.16846)0.733:0.05220)0.918:0.15926)0.991:0.34302,(((((2546612198:0.0,2566724984:0.0):0.02563,((2547361599:0.01702,((2546626464:0.0,2566758806:0.0,2566765025:0.0):0.00053,((2539656033:0.0,2566534901:0.0,2628391229:0.0):0.00055,2566531443:0.00832)0.943:0.01676)0.896:0.02486)0.889:0.02067,((2566680072:0.04257,((2537769354:0.0,2552727399:0.0):0.00055,646300729:0.00055)0.771:0.01616)0.861:0.03093,2630782925:0.03157)0.826:0.02301)0.846:0.01831)0.876:0.02028,2566617527:0.01667)0.914:0.02959,(2558097328:0.00054,((2533039588:0.0,2552863842:0.0,2566673596:0.0,2641388098:0.0):0.02546,(2536352455:0.0,2566557917:0.0,2566692411:0.0,646305766:0.0):0.01658)0.873:0.01743)0.909:0.01668)0.638:0.00054,(2547718855:0.00055,2556968763:0.04328)0.730:0.00825)0.862:0.05429)0.860:0.07075,(((2533793559:0.0,2552691106:0.0,2567639995:0.0,2567765707:0.0,2567892186:0.0,2573819888:0.0,645637304:0.0,646311204:0.0):0.00055,(2567556677:0.0,2568249246:0.0):0.00851)0.891:0.01734,((2566523536:0.0,2566529408:0.0,2573376450:0.0):0.07977,(2558217241:0.00851,2610410367:0.01712)0.753:0.01323)0.853:0.02079)0.744:0.00868)0.849:0.01991)0.879:0.03452)0.601:0.00054,(2548233815:0.0,2566603924:0.0):0.00055)0.983:0.00055)0.916:0.01629)0.000:0.00054,2638550376:0.00835)0.000:0.00055,2566669821:0.02518)0.000:0.00054,(2566706383:0.00837,(2537762345:0.01687,((2536339373:0.0,2536345326:0.0):0.00055,646305264:0.00055)0.848:0.01616)0.000:0.00055)0.854:0.01603,((2533183191:0.0,2567383703:0.0,2567743486:0.0,2567780568:0.0):0.02489,(2533899723:0.0,2566689174:0.0):0.00827)0.718:0.00055);


# Gene tree of AT1G20260.1 and his homologues 

((XP_030486210.1:0.0,XP_030486209.1:0.0):0.04041,(XP_022869963.1:0.00054,(XP_022895988.1:0.0,XP_022895986.1:0.0,XP_022895985.1:0.0):0.00215)0.000:0.00212,((((KAF2927256.1:0.0,KAB8102844.1:0.0,XP_015643754.1:0.0,BAF19816.1:0.0):0.00055,(EAZ37403.1:0.00055,EAZ01383.1:0.00191)1.000:0.00054)1.000:0.06799,((KAB8083184.1:0.0,EEC71367.1:0.0):0.00211,((KAF2951937.1:0.0,XP_015619950.1:0.0,XP_015619280.1:0.0,EEE55281.1:0.0,BAF05957.1:0.0,BAB39419.1:0.0):0.00055,(XP_015618687.1:0.00055,XP_015617977.1:0.00055)1.000:0.00054)0.084:0.00055)0.986:0.03445)0.770:0.00888,(((PHT41929.1:0.00675,XP_004231058.1:0.00407)0.895:0.00735,(PHT36166.1:0.01776,(NP_001304702.1:0.0,XP_010327396.1:0.0):0.01919)0.852:0.00766)0.967:0.01592,(((((KAG5381065.1:0.0,RID56180.1:0.0,XP_018508822.1:0.0,XP_009106252.1:0.0):0.00917,(AT1G20260.1:0.00570,(((KAG5379124.1:0.0,XP_033131956.1:0.0):0.00055,XP_033131874.1:0.03432)0.746:0.00219,((KAG5392741.1:0.0,KAG5392707.1:0.0,XP_033128065.1:0.0,RID58127.1:0.0,XP_009149512.1:0.0,XP_009149511.1:0.0):0.00220,KAG5390689.1:0.00055)0.000:0.00055)0.977:0.01703)0.868:0.00696)0.876:0.01119,((XP_003862359.1:0.32512,((XP_001351374.1:0.22077,((2524899859:0.29933,2521695038:0.16608)1.000:0.75795,(WP_013296141.1:0.32333,WP_015385631.1:0.51940)0.656:0.09018)1.000:0.38846)0.820:0.07281,((((AUB27144.1:0.0,XP_012051801.1:0.0):0.00458,(XP_572836.1:0.0,XP_774067.1:0.0):0.00496)1.000:0.19157,(NP_594623.1:0.16182,(NP_009685.3:0.13871,((XP_001557622.1:0.06819,XP_003657819.1:0.06425)0.440:0.02494,((BCR96501.1:0.0,BCS09009.1:0.0):0.08778,((SMQ50164.1:0.0,SMR51144.1:0.0,SMR52094.1:0.0,SMY23838.1:0.0):0.00150,XP_003853315.1:0.00057)0.999:0.08600)0.985:0.06486)1.000:0.08672)0.730:0.02995)0.855:0.03187)0.994:0.08033,(XP_642608.1:0.24059,(((NP_598918.1:0.03289,(NP_001683.2:0.00703,XP_011531209.1:0.11379)0.682:0.02833)1.000:0.10898,((NP_878298.1:0.06142,(NP_001684.2:0.00351,NP_031535.2:0.00651)0.983:0.04036)0.855:0.02279,(NP_878299.1:0.01209,XP_009298837.1:0.00055)0.895:0.02294)0.982:0.04564)0.161:0.02104,((NP_001163597.1:0.0,NP_476908.1:0.0,NP_731726.1:0.0):0.04515,(NP_491518.1:0.18549,NP_508711.1:0.02347)1.000:0.13388)0.420:0.03366)0.999:0.10407)0.318:0.02735)0.829:0.03500)0.927:0.05971)0.993:0.11782,((XP_024361099.1:0.0,XP_024361097.1:0.0,XP_024361096.1:0.0):0.00465,((XP_024359018.1:0.0,XP_024359017.1:0.0,XP_024359016.1:0.0,XP_024359015.1:0.0,XP_024359013.1:0.0):0.00286,XP_024403125.1:0.00613)0.772:0.00264)0.990:0.05483)0.978:0.05764)0.969:0.02475,(CAA2991606.1:0.00053,((CAA2991603.1:0.0,XP_022896683.1:0.0):0.00054,(CAA2991605.1:0.01434,(CAA2991604.1:0.0,XP_022896684.1:0.0):0.00784)0.977:0.07345)0.559:0.00055)0.945:0.01466)0.883:0.00836,(XP_010677440.1:0.02727,(((XP_003534485.1:0.0,XP_006587786.1:0.0):0.00054,((XP_003536722.1:0.0,XP_003536723.1:0.0):0.00055,(XP_006605856.1:0.0,XP_006605857.1:0.0):0.00218)0.934:0.00442)0.782:0.00217,XP_003552473.1:0.00055)0.962:0.01316)0.911:0.01005)0.296:0.00055)0.750:0.00207)0.497:0.00499);


# Gene tree of AT1G20380.1 and his homologues 

((((NP_001018589.1:0.16290,(NP_002717.3:0.03011,NP_035286.1:0.01361)1.000:0.11898)1.000:0.16774,((NP_609397.2:0.17751,(NP_001303334.1:0.04473,NP_610129.3:0.00055)1.000:0.28146)1.000:0.36297,((KAF8823483.1:1.15310,(XP_003865817.1:0.66706,(((AUB27629.1:0.0,XP_012052026.1:0.0):0.02393,(XP_024513604.1:0.00055,XP_773017.1:0.00055)0.984:0.02854)0.994:0.17186,((XP_567292.1:0.0,XP_773039.1:0.0):0.04990,((AUB27657.1:0.0,XP_012052087.1:0.0):0.00356,(AUB27658.1:0.0,XP_012052088.1:0.0):0.00055)0.992:0.04688)1.000:0.26111)1.000:1.34709)0.132:0.10007)0.898:0.08730,(XP_644295.1:0.91206,((2645543073:0.44820,((2645552999:0.16374,(2644798696:0.09570,2644871025:0.14615)0.771:0.04808)1.000:0.30238,(((2645529625:0.02720,(2645609194:0.02198,2645111629:0.02959)0.990:0.02881)0.008:0.00919,((2644759361:0.03511,2643695220:0.06718)0.425:0.01633,2645117767:0.02609)0.979:0.03007)1.000:0.34800,(2645560941:0.12914,(2644682718:0.03040,((2644011878:0.01705,(2644641156:0.01899,2563780888:0.01627)0.626:0.00728)0.991:0.02298,(2644966394:0.02100,2644371510:0.03842)0.996:0.02630)0.770:0.00800)1.000:0.12158)0.853:0.06950)1.000:0.23610)0.994:0.12921)0.992:0.13470,(((2643743768:0.02194,((2644222314:0.01301,2644256329:0.02459)1.000:0.06464,2643936480:0.01653)0.713:0.02753)1.000:0.39299,(2645055797:0.13247,((2645402685:0.03482,2644908973:0.03766)1.000:0.14608,((2644354862:0.01501,2644253074:0.01231)1.000:0.08401,(2643790229:0.03967,2644212759:0.02525)1.000:0.09892)0.403:0.03952)0.982:0.05930)1.000:0.16319)0.980:0.08918,((2644039592:0.10731,2644045030:0.09488)1.000:0.30309,(((1019|1019.peg.6604:0.37644,((2643918447:0.0,2075|2075.peg.1725:0.0):0.29589,(1000|1000.peg.1466:0.12510,((2644659129:0.0,2065|2065.peg.4332:0.0,2078|2078.peg.4302:0.0):0.03852,((2644481380:0.0,1014|1014.peg.5173:0.0,2077|2077.peg.2115:0.0,2070|2070.peg.2124:0.0):0.02453,1000|1000.peg.4876:0.02977)0.937:0.01635)1.000:0.12991)1.000:0.28659)0.620:0.05378)0.858:0.07849,((2645601073:0.0,2061|2061.peg.1801:0.0):0.36156,((2644746582:0.0,2003|2003.peg.4647:0.0):0.12502,(2644732447:0.0,2001|2001.peg.4869:0.0):0.09625)1.000:0.26600)0.849:0.07203)1.000:0.19704,(2644858832:0.25193,(((2645122158:0.00054,2644831996:0.00128)1.000:0.07002,(((2644813332:0.00262,2644822633:0.00132)0.795:0.00311,(2644919268:0.01149,2644911758:0.00441)0.000:0.00443)0.864:0.00808,(2644776809:0.02554,(2644856434:0.02400,(2644767841:0.00617,2644821917:0.00759)0.974:0.01156)0.999:0.02469)0.078:0.00892)0.990:0.04606)1.000:0.19390,(2645073484:0.20035,(2643689085:0.13050,(2644125986:0.03728,2565997855:0.02473)1.000:0.15047)0.997:0.08818)0.984:0.05138)0.823:0.03775)0.764:0.04700)0.932:0.07567)1.000:0.34333)0.933:0.08278)0.991:0.17222)0.969:0.10522)0.872:0.09454)0.984:0.16876)1.000:0.24592,((((XP_024368748.1:0.0,XP_024368747.1:0.0):0.00225,XP_024368749.1:0.00436)1.000:0.11277,(XP_024389796.1:0.25697,(XP_024396345.1:0.00054,XP_024396340.1:0.00055)0.876:0.01371)1.000:0.13927)1.000:0.21461,((XP_024373054.1:0.0,XP_024373044.1:0.0,XP_024373038.1:0.0,XP_024373033.1:0.0):0.20833,((XP_024360459.1:0.00600,XP_024360458.1:0.00054)1.000:0.19605,((XP_024359469.1:0.0,XP_024359468.1:0.0,XP_024359467.1:0.0):0.00055,XP_024359465.1:0.00055)1.000:0.15101)0.808:0.06457)1.000:0.13083)0.997:0.09785)0.991:0.07068,(((CAA2984529.1:0.03980,(CAA2984528.1:0.00055,CAA2984527.1:0.00053)0.960:0.00053)1.000:0.13101,((XP_004244855.1:0.00054,(XP_010324783.1:0.00054,(XP_010324785.1:0.00135,XP_010324784.1:0.00055)0.455:0.00160)0.731:0.00093)1.000:0.10674,(PHT51477.1:0.06888,XP_004238404.1:0.07026)1.000:0.09862)0.912:0.03986)1.000:0.07883,((XP_003523219.1:0.09254,XP_003545007.2:0.10530)0.968:0.03497,(XP_030498514.1:0.12661,((AT1G20380.1:0.04540,((KAG5392759.1:0.0,RID58136.1:0.0):0.00584,XP_009149522.1:0.00207)1.000:0.05645)1.000:0.06947,((XP_009128156.1:0.00442,(KAG5410150.1:0.00343,RID75196.1:0.00054)0.932:0.00596)1.000:0.05760,(RID56196.1:0.00260,(KAG5381078.1:0.00791,XP_009106269.1:0.00342)0.709:0.00654)1.000:0.05425)1.000:0.06503)1.000:0.09758)0.164:0.01856)0.252:0.02388)0.993:0.06607,((EEC69790.1:0.00312,(EEE53725.1:0.00055,((KAB8082477.1:0.0,XP_015647765.1:0.0,XP_015647760.1:0.0,BAF03701.1:0.0,BAD44856.1:0.0):0.00055,KAF2947960.1:0.00130)0.000:0.00055)0.795:0.00210)1.000:0.20739,((KAF2935331.1:0.0,KAB8096456.1:0.0,KAB8096455.1:0.0,XP_015633618.1:0.0,EEE61488.1:0.0,BAF15466.1:0.0):0.00055,EEC77797.1:0.00123)1.000:0.29954)0.625:0.04509);


# Gene tree of AT1G20575.1 and his homologues 

(((((2639097821:0.0,2563394338:0.0):0.06509,((2643760308:0.0,2644459995:0.0):0.07855,2644406315:0.07482)0.723:0.03378)0.831:0.02735,((2644389004:0.00830,2644434457:0.01041)0.976:0.06684,(2524903772:0.02986,((2521768118:0.03465,2521693650:0.05760)0.825:0.03921,(2644632458:0.05564,(2644443613:0.02367,2521679585:0.00373)0.187:0.02120)0.978:0.05204)0.799:0.02812)0.997:0.08930)0.846:0.04651)1.000:0.27505,((((2583213554:0.02900,(2644115815:0.0,2644101753:0.0):0.08223)0.955:0.06408,(2644035514:0.06881,2643962567:0.14758)0.514:0.03705)0.975:0.10549,(2645144744:0.23230,(2644318984:0.12306,(((2644532170:0.0,2643826195:0.0):0.18210,2644230414:0.13565)0.974:0.10877,(2645409752:0.00054,2645333005:0.00320)0.988:0.12510)0.729:0.03362)0.742:0.04512)0.865:0.04201)1.000:0.22544,((2643849904:0.0,2644135906:0.0):0.16638,(2644609766:0.02375,2522508833:0.00053)1.000:0.34807)0.993:0.19908)0.175:0.04796)0.160:0.05018,(2644537562:0.30284,(2644457017:0.20679,(2645726531:0.02475,2645719635:0.03538)0.990:0.13971)0.987:0.14035)0.973:0.09995,(((2644940061:0.16453,(((2517831657:0.00408,((2643517706:0.0,2645449374:0.0):0.00055,2520618493:0.00407)0.000:0.00055)0.900:0.02122,(2595085415:0.00392,(2522439569:0.00406,2523576268:0.00407)0.766:0.00454)0.827:0.02593)0.935:0.06295,(((2518164401:0.04098,2517827402:0.02990)0.897:0.01801,(2645052204:0.01508,2645062453:0.07906)0.867:0.01822)0.856:0.01984,(2563411615:0.08717,(2644928854:0.03984,(2517822576:0.00075,(2643623121:0.00852,(2557410665:0.00055,2520530207:0.00506)0.000:0.00054)0.955:0.00419)0.969:0.04928)0.538:0.02800)0.329:0.02465)0.093:0.04659)0.980:0.15341)1.000:0.26229,((2644488712:0.07575,((2595525136:0.03202,(2639993284:0.10649,2644633891:0.06792)0.037:0.02384)0.990:0.04877,((2643595713:0.0,2642659326:0.0):0.06877,((2639091476:0.0,2521706995:0.0):0.00461,2579848318:0.01492)1.000:0.07808)0.639:0.00913)0.517:0.02376)1.000:0.22678,(2521699889:0.23609,(2643524738:0.06368,2563419013:0.02937)0.998:0.19361)0.289:0.04064)0.990:0.18831)0.939:0.09566,((2645467346:0.35580,(((((2645497406:0.0,2645281866:0.0):0.06706,(2645538495:0.00359,(2644765820:0.00359,(2645130290:0.00359,2644878769:0.00055)0.000:0.00054)0.534:0.00363)0.933:0.04740)0.999:0.17253,(2645184380:0.10355,(2645082077:0.07696,(2563779681:0.04300,(2521619399:0.01321,2596277478:0.04119)0.768:0.01963)0.976:0.06091)0.947:0.06788)0.999:0.17602)0.845:0.06734,(2645423383:0.00355,2645494226:0.00431)1.000:0.26523)0.068:0.06636,2645475386:0.21414)0.995:0.21910)0.559:0.06293,((2644383244:0.46081,((2644181660:0.20954,(2644097186:0.18472,(2645491970:0.14802,(2639852103:0.08294,(2640401143:0.04425,(2640401757:0.00736,(2522792635:0.0,2522567290:0.0):0.00055)0.964:0.04073)0.923:0.05121)0.985:0.09372)0.567:0.04317)0.936:0.09813)0.831:0.07746,((2645424600:0.0,2645496086:0.0):0.24959,2644815206:0.41001)0.742:0.09239)0.344:0.05037)0.963:0.09220,(((2644199375:0.34150,2644279606:0.43047)0.983:0.20212,(((2644951923:0.00700,2645326588:0.00053)0.818:0.03465,(2644792023:0.00055,2645460123:0.00363)0.860:0.03864)1.000:0.37679,(2645298621:0.05339,(2645440801:0.03843,2644384810:0.04779)0.956:0.07685)0.999:0.35366)0.965:0.14096)0.960:0.11024,(((((2521769341:0.04692,2521691173:0.00113)1.000:0.54848,((((2521708632:0.0,2520482869:0.0):0.12528,(2645688193:0.03332,2645701790:0.00394)0.983:0.09336)0.950:0.05326,((2643543122:0.0,2595300447:0.0):0.09898,(2645691543:0.02350,(2645696090:0.00054,2563410852:0.00385)0.976:0.06003)1.000:0.26384)0.268:0.03287)0.902:0.07843,(2644515544:0.18448,((2517833448:0.00577,(2643520013:0.00305,(2520620020:0.00628,2645448318:0.00055)0.817:0.00337)0.872:0.00054)1.000:0.35242,(2639096462:0.0,2563396144:0.0):0.20096)0.834:0.04470)0.915:0.09068)0.985:0.20796)0.998:0.33109,(2645387765:0.99330,(((XP_001348097.1:0.55837,((XP_024392020.1:0.18583,(((KAF2942097.1:0.0,KAB8094262.1:0.0,XP_015633051.1:0.0,EEE60209.1:0.0,BAF13665.1:0.0):0.00055,EEC76440.1:0.01267)0.995:0.12523,(((XP_030502246.1:0.0,XP_030502245.1:0.0,XP_030502244.1:0.0,XP_030502243.1:0.0,XP_030502242.1:0.0,XP_030502241.1:0.0):0.05500,(XP_010675293.1:0.11473,((XP_022881381.1:0.00055,(CAA2933586.1:0.00055,(CAA2933587.1:0.00055,CAA2933588.1:0.01228)0.000:0.00055)0.827:0.00371)0.978:0.05497,(XP_004238425.1:0.06869,((XP_003529363.1:0.0,XP_006583843.1:0.0):0.00829,(NP_001236329.1:0.00467,(XP_006593371.1:0.0,XP_006593372.1:0.0):0.00054)0.850:0.00054)0.992:0.07225)0.859:0.02986)0.602:0.01545)0.776:0.02547)0.960:0.05771,(AT1G20575.1:0.02158,((KAG5379118.1:0.00055,RID53720.1:0.00055)0.810:0.00421,(XP_009103338.1:0.00300,RID58150.1:0.09866)0.937:0.00123)0.882:0.00857)0.845:0.02611)0.033:0.02734)0.974:0.13460)0.954:0.12752,((((((BCS03494.1:0.0,BCS15120.1:0.0):0.17300,(((SMQ47318.1:0.0,SMR47098.1:0.0,SMY20999.1:0.0):0.00055,(SMR45848.1:0.0,XP_003854812.1:0.0):0.00451)0.983:0.09239,(XP_001556657.2:0.07344,XP_003653453.1:0.26590)0.970:0.08154)0.343:0.06276)0.997:0.19783,(KAF8824051.1:0.23405,((AUB22775.1:0.0,XP_012047207.1:0.0):0.01734,(XP_569172.2:0.00054,XP_777090.1:0.00055)0.791:0.00869)1.000:0.21596)0.621:0.07383)0.796:0.03282,NP_594017.1:0.27703)0.989:0.12162,NP_499931.2:0.39152)0.861:0.04299,(XP_637689.1:0.48786,(NP_609980.1:0.21314,(NP_001003596.1:0.08717,((XP_005260658.1:0.00055,(NP_003850.1:0.00055,XP_005260657.1:0.00055)0.000:0.00054)0.960:0.05342,(NP_001297013.1:0.00055,NP_034202.1:0.00055)0.950:0.04580)0.989:0.10897)0.987:0.13184)0.936:0.08794)0.061:0.03246)0.955:0.16061)0.325:0.17262)1.000:0.71680,((XP_003865141.1:0.49759,NP_015509.1:0.60335)1.000:0.82408,(WP_010875970.1:1.23607,((((WP_011278714.1:1.81108,(((NP_001038819.1:0.25436,(NP_079718.1:0.06431,(NP_001135836.1:0.00055,(XP_005266419.1:0.00055,NP_037470.1:0.00055)0.716:0.00054)0.969:0.04592)0.946:0.13061)0.999:0.34953,(KAF8830948.1:0.62020,(NP_596707.1:0.58646,NP_015097.1:0.60587)0.832:0.19562)0.993:0.43778)0.000:0.14093,((XP_024378691.1:0.0,XP_024378690.1:0.0):0.33625,((XP_010690520.1:0.15241,(((((CAA3024435.1:0.0,XP_022880136.1:0.0):0.00449,(CAA3024438.1:0.00055,CAA3024437.1:0.00055)0.868:0.00700)0.999:0.09226,(PHT49180.1:0.03021,XP_004239791.1:0.03312)1.000:0.10291)0.999:0.08701,((XP_003552702.1:0.00407,(XP_003518645.1:0.0,XP_006574851.1:0.0,XP_006574852.1:0.0):0.01797)1.000:0.13394,((RID61468.1:0.00279,XP_009143302.1:0.01077)0.974:0.03764,(RID69963.1:0.01374,(KAG5404520.1:0.00055,XP_009133372.1:0.00268)0.771:0.00247)0.904:0.02831)1.000:0.19599)0.578:0.02795)0.474:0.00941,(XP_030492270.1:0.00270,XP_030491453.1:0.00266)0.999:0.13898)0.787:0.05185)0.997:0.17420,((KAF2942068.1:0.0,KAB8094225.1:0.0,XP_015628430.1:0.0,EEE60196.1:0.0,BAF13643.1:0.0):0.00054,EEC76428.1:0.00505)1.000:0.19161)0.856:0.09126)0.990:0.39640)0.937:0.46295)0.704:0.17550,(2567842915:1.52159,(2566690895:2.74157,(2566674249:1.55906,(2566539294:1.33324,(2533184266:0.47872,2638552927:0.21380)0.999:1.08457)0.711:0.32101)0.932:0.50031)0.668:0.15575)0.669:0.26559)0.963:0.49270,(((((2546622102:0.02409,(2552770326:0.0,2566669039:0.0):0.06084)0.877:0.07036,(2638552870:0.04993,(2533901730:0.00939,2566686658:0.02650)0.988:0.07418)0.985:0.09095)0.990:0.12494,(((2547716557:0.16174,(2566682320:0.02210,((2537772335:0.0,2552725121:0.0):0.04074,2556969064:0.03214)0.637:0.01087)0.906:0.06285)0.996:0.20403,(2547359123:0.22330,(2566759273:0.00054,(2546628279:0.00055,2566764551:0.00055)0.860:0.02483)1.000:0.27011)0.468:0.05280)0.905:0.06965,(((2566523651:0.0,2573377163:0.0):0.00055,2566529262:0.00446)0.989:0.13358,(2558217142:0.09413,2610409245:0.28794)0.849:0.09015)0.996:0.14765)0.804:0.07141)0.346:0.11030,((2533172247:0.02601,(((2574729100:0.01551,2566641599:0.02942)0.486:0.00443,((((((((2567824914:0.03255,2567672718:0.01327)0.760:0.00442,2567827577:0.00055)0.832:0.00440,2539647358:0.00442)0.000:0.00055,2624047156:0.00442)0.000:0.00054,(2538382177:0.0,2539629059:0.0,2554460824:0.0,2567661270:0.0,2569597623:0.0):0.00055)0.925:0.00428,((2563731462:0.00054,((2526380752:0.0,2552637271:0.0,2552786997:0.0,2567643901:0.0):0.01334,650425970:0.00443)0.881:0.00886)0.923:0.00885,(2574821864:0.00888,(2552607894:0.00055,2567653465:0.00439)0.000:0.00055)0.865:0.00443)1.000:0.00054)0.820:0.00443,(((2533162403:0.0,2570566043:0.0):0.00862,2581997081:0.02693)0.934:0.00058,(((2511818573:0.0,2519516189:0.0,2520808406:0.0,2530865736:0.0,2531513015:0.0,2531518377:0.0,2533155470:0.0,2533190647:0.0,2534277122:0.0,2534441707:0.0,2535924825:0.0,2535934427:0.0,2538385780:0.0,2547188838:0.0,2548157240:0.0,2548209432:0.0,2549732579:0.0,2551802019:0.0,2552471044:0.0,2552482636:0.0,2552513319:0.0,2552517847:0.0,2552528396:0.0,2552535187:0.0,2552590949:0.0,2552611188:0.0,2552627630:0.0,2553792186:0.0,2554464297:0.0,2554472445:0.0,2554486442:0.0,2554492549:0.0,2554498055:0.0,2554499626:0.0,2554505934:0.0,2554517866:0.0,2554560685:0.0,2554580728:0.0,2554590993:0.0,2554621494:0.0,2554650489:0.0,2555424413:0.0,2555687539:0.0,2562645515:0.0,2563287323:0.0,2566135380:0.0,2567389467:0.0,2567392484:0.0,2567416518:0.0,2567424277:0.0,2567434279:0.0,2567437128:0.0,2567441984:0.0,2567444860:0.0,2567485647:0.0,2567489508:0.0,2567501739:0.0,2567510530:0.0,2567535836:0.0,2567543599:0.0,2567547673:0.0,2567568557:0.0,2567570998:0.0,2567574756:0.0,2567591585:0.0,2567607075:0.0,2567612289:0.0,2567621979:0.0,2567627484:0.0,2567633936:0.0,2567656944:0.0,2567668282:0.0,2567675792:0.0,2567728334:0.0,2567732869:0.0,2567772284:0.0,2567786672:0.0,2567793901:0.0,2567802445:0.0,2567815357:0.0,2567850067:0.0,2567871337:0.0,2568273927:0.0,2568276280:0.0,2568284522:0.0,2568293085:0.0,2568478746:0.0,2568481388:0.0,2568709193:0.0,2569471692:0.0,2569629016:0.0,2570010470:0.0,2570061164:0.0,2570513621:0.0,2570587076:0.0,2570756229:0.0,2570908001:0.0,2570975289:0.0,2571545272:0.0,2572968921:0.0,2573063525:0.0,2573954518:0.0,2575451884:0.0,2577180494:0.0,2579918034:0.0,2580054712:0.0,2580088023:0.0,2580358732:0.0,2580684757:0.0,2580834692:0.0,2580928335:0.0,2581225707:0.0,2581424478:0.0,2581857713:0.0,2582285051:0.0,2582291681:0.0,2582383071:0.0,2582462646:0.0,2583223275:0.0,2583358289:0.0,2583384115:0.0,2583590997:0.0,2583599603:0.0,2583639722:0.0,2583751022:0.0,2583779585:0.0,2583816033:0.0,2583849811:0.0,2641299361:0.0,642586145:0.0,650502898:0.0):0.00055,2580141877:0.00441)0.000:0.00055,(2580515078:0.00055,(2576876584:0.00446,(((2567781994:0.0,2581093577:0.0):0.00052,2569021363:0.00442)0.849:0.00439,(((2567830477:0.0,2572852508:0.0):0.00443,(2581788994:0.00051,2567688572:0.00882)0.718:0.00434)0.394:0.00055,((2567428736:0.0,2567449274:0.0,2567579956:0.0,2567702209:0.0,2567757287:0.0,2567798028:0.0,2567806476:0.0,2567838470:0.0,2567867076:0.0,2567901250:0.0,2568254908:0.0,2568296357:0.0,2568313228:0.0,2568489133:0.0,2568884345:0.0,2569462520:0.0,2571534459:0.0,2572022684:0.0,2573798009:0.0,2580494912:0.0,2583363983:0.0,2583595271:0.0):0.00055,2567692685:0.00441)0.000:0.00055)0.000:0.00055)0.000:0.00055)0.850:0.00442)0.000:0.00055)0.790:0.00429)0.838:0.00444)0.793:0.00054,(2566571134:0.01306,2581115322:0.01812)0.027:0.00458)0.843:0.01085)0.889:0.01603,(2567563164:0.0,2567604832:0.0):0.05565)0.873:0.01908)0.799:0.00932,(2536332097:0.03090,646298373:0.01440)0.891:0.01940)0.802:0.08558)1.000:1.74034,((2558218633:0.07171,2610408999:0.10081)0.656:0.06749,((((((2530846539:0.0,2530850389:0.0,2530858226:0.0,2548165363:0.0,2552648683:0.0,2554456479:0.0,2554463931:0.0,2567384693:0.0,2567458742:0.0,2567484210:0.0,2567508273:0.0,2567528923:0.0,2567672329:0.0,2567705190:0.0,2567711082:0.0,2567722625:0.0,2567877635:0.0,2568281018:0.0,2568307060:0.0,2568473880:0.0,2568485730:0.0,2569451868:0.0,2569486923:0.0,2569903657:0.0,2570579422:0.0,2574840606:0.0,2576653048:0.0,2580836845:0.0,2583354556:0.0,2583370990:0.0,2583565196:0.0,2583784585:0.0,2584166942:0.0):0.00055,(2530881141:0.0,2533158154:0.0):0.00296)0.000:0.00051,(2549731992:0.00296,((((2567806171:0.0,2569462394:0.0,2581857287:0.0):0.00293,2568296670:0.00297)0.000:0.00055,2567547444:0.00293)0.000:0.00055,(2511821098:0.0,2519518550:0.0,2520810590:0.0,2530868017:0.0,2531514854:0.0,2531519422:0.0,2533154525:0.0,2533193533:0.0,2534275166:0.0,2535922491:0.0,2535936780:0.0,2538386242:0.0,2547189478:0.0,2548156254:0.0,2548209833:0.0,2549734313:0.0,2551804351:0.0,2552469123:0.0,2552484943:0.0,2552513586:0.0,2552520135:0.0,2552529927:0.0,2552533134:0.0,2552593175:0.0,2552610574:0.0,2552627859:0.0,2553793175:0.0,2554467422:0.0,2554474751:0.0,2554484640:0.0,2554493481:0.0,2554498236:0.0,2554502502:0.0,2554503109:0.0,2554518275:0.0,2554561060:0.0,2554581421:0.0,2554594739:0.0,2554619915:0.0,2554648191:0.0,2555427355:0.0,2555689956:0.0,2555697643:0.0,2562647848:0.0,2563289138:0.0,2566132988:0.0,2567388080:0.0,2567393583:0.0,2567416251:0.0,2567425742:0.0,2567428814:0.0,2567433337:0.0,2567437691:0.0,2567441683:0.0,2567445174:0.0,2567449820:0.0,2567469319:0.0,2567485283:0.0,2567489957:0.0,2567503385:0.0,2567510122:0.0,2567536507:0.0,2567543229:0.0,2567568883:0.0,2567570888:0.0,2567575667:0.0,2567578954:0.0,2567590626:0.0,2567608785:0.0,2567610998:0.0,2567621210:0.0,2567627852:0.0,2567633409:0.0,2567655881:0.0,2567667926:0.0,2567676504:0.0,2567687937:0.0,2567692090:0.0,2567701403:0.0,2567730644:0.0,2567735216:0.0,2567757016:0.0,2567760858:0.0,2567772346:0.0,2567783557:0.0,2567785535:0.0,2567795259:0.0,2567799301:0.0,2567803451:0.0,2567815748:0.0,2567830292:0.0,2567837939:0.0,2567850146:0.0,2567866654:0.0,2567871110:0.0,2567898416:0.0,2568252845:0.0,2568272313:0.0,2568276686:0.0,2568284158:0.0,2568292831:0.0,2568312298:0.0,2568477292:0.0,2568481609:0.0,2568491016:0.0,2568708238:0.0,2568883886:0.0,2569021810:0.0,2569474656:0.0,2569629331:0.0,2570009627:0.0,2570063403:0.0,2570515124:0.0,2570588851:0.0,2570755154:0.0,2570905651:0.0,2570972858:0.0,2571534855:0.0,2572021022:0.0,2572850598:0.0,2572967898:0.0,2573064120:0.0,2573800823:0.0,2573954917:0.0,2575450257:0.0,2576876815:0.0,2577180710:0.0,2580057279:0.0,2580085451:0.0,2580141228:0.0,2580362022:0.0,2580495318:0.0,2580514440:0.0,2580686171:0.0,2580833104:0.0,2580927440:0.0,2581093361:0.0,2581226474:0.0,2581423592:0.0,2581788634:0.0,2582287404:0.0,2582289360:0.0,2582381856:0.0,2582463417:0.0,2583221106:0.0,2583362456:0.0,2583384760:0.0,2583591551:0.0,2583594618:0.0,2583598882:0.0,2583639422:0.0,2583751974:0.0,2583780357:0.0,2583816231:0.0,2583846429:0.0,2641301235:0.0,642588515:0.0,650505443:0.0):0.00055)0.000:0.00055)0.846:0.00296)0.862:0.00297,(((2539644192:0.00297,2552026812:0.00293)0.000:0.00055,((2568261687:0.00293,(2567718738:0.00055,2530873421:0.00296)0.000:0.00055)0.432:0.00297,((((2533599642:0.0,2538640540:0.0,2552497593:0.0,2552619638:0.0,2554508675:0.0,2554542203:0.0,2554551571:0.0,2554588523:0.0,643434418:0.0):0.00585,((2530854246:0.0,2531500985:0.0,2535453850:0.0,2535702690:0.0,2538388864:0.0,2538408222:0.0,2549727203:0.0,2572687249:0.0,641589676:0.0,643438675:0.0,647115179:0.0):0.00055,2536917760:0.00296)0.932:0.00055)0.439:0.00294,((2530869666:0.0,2530876788:0.0,2533189353:0.0,2534280909:0.0,2538379438:0.0,2538413200:0.0,2538414872:0.0,2539626527:0.0,2552572658:0.0,2566515875:0.0,2570565003:0.0):0.00055,2583396783:0.00297)0.000:0.00055)0.715:0.00277,((2535929716:0.0,2535933332:0.0,2552431840:0.0,2554453255:0.0,2567736954:0.0,2570535440:0.0,2573754595:0.0):0.00281,(2552582894:0.0,2552633823:0.0,2554481236:0.0,2554584273:0.0,2570227288:0.0):0.00054)0.425:0.00297)0.272:0.00055)0.717:0.00055)0.000:0.00055,((2531505354:0.0,2533164082:0.0,2535919614:0.0,2535938570:0.0,2536919977:0.0,2538395321:0.0,2538996142:0.0,2539637606:0.0,2539638137:0.0,2539646368:0.0,2539663909:0.0,2548160978:0.0,2549722427:0.0,2552568090:0.0,2552608597:0.0,2554530923:0.0,2554569419:0.0,2558501602:0.0,2562304347:0.0,2563733574:0.0,2567401933:0.0,2567421670:0.0,2567462255:0.0,2567475759:0.0,2567496066:0.0,2567525742:0.0,2567554811:0.0,2567589952:0.0,2567597005:0.0,2567623553:0.0,2567649425:0.0,2567653906:0.0,2567665808:0.0,2567699552:0.0,2567712333:0.0,2567752997:0.0,2567771544:0.0,2567827454:0.0,2567895581:0.0,2568243330:0.0,2568259179:0.0,2568268847:0.0,2568321044:0.0,2569596375:0.0,2570056917:0.0,2570981984:0.0,2581614448:0.0,2582023963:0.0,2582436682:0.0,2583359257:0.0,2583608071:0.0,2583764269:0.0,645198161:0.0):0.00055,2580794683:0.00295)0.000:0.00055)0.000:0.00055)0.755:0.00267,2530862159:0.00053)1.000:0.13199,((2548233199:0.0,2566605683:0.0):0.06413,2638551787:0.04535)0.999:0.12120)0.598:0.06299)0.999:1.58819)0.518:0.28394)0.863:0.32899,(((2567382354:0.0,2567778503:0.0):0.00804,(2547716435:0.04245,2630782201:0.07360)0.937:0.09975)1.000:1.23683,(WP_010875775.1:0.91843,(WP_048061211.1:0.64137,WP_010876013.1:0.70744)0.817:0.23692)0.889:0.22147)0.115:0.11491)0.561:0.08784)0.994:0.55022)0.256:0.11199)0.836:0.11396,(2645038404:1.09650,WP_015385532.1:0.93990)0.289:0.15533)0.551:0.18788)0.877:0.23060)0.677:0.12050,(((2643693751:0.02340,(2645117339:0.05269,(2644761124:0.06237,((2645606157:0.02110,2645111222:0.02325)0.893:0.02274,2645529657:0.09783)0.907:0.03208)0.283:0.01331)0.377:0.01503)0.971:0.24193,(((2644869530:0.05976,2644801406:0.02877)0.792:0.01961,(2645556432:0.04924,2645507840:0.07579)0.901:0.03159)0.997:0.25037,(2645562637:0.12739,((2644012676:0.01601,(2644641861:0.01504,2563784322:0.02976)0.268:0.00427)0.719:0.00402,((2644370548:0.03377,2644968335:0.01144)0.826:0.01104,2644682031:0.04499)0.363:0.01197)0.980:0.12290)0.988:0.19409)0.951:0.23164)1.000:0.65802,(2644323544:0.52561,(2645726052:0.04689,2645719134:0.07985)0.998:0.37218)0.888:0.20579)0.488:0.14179)0.973:0.13673,(2520482646:0.53582,((2645184641:0.21960,(2645083699:0.16002,(2645468320:0.11236,(2596278444:0.06342,(2521618370:0.08428,2563778561:0.13098)0.942:0.05534)0.953:0.06039)0.986:0.09379)0.733:0.04432)0.989:0.12550,((2645460210:0.00328,2644791927:0.00055)1.000:0.22474,(2645483125:0.09545,(2645536315:0.07042,(2644764953:0.05440,(2644876391:0.02349,2645129188:0.00635)0.941:0.02921)0.742:0.01252)0.853:0.04757)1.000:0.26347)0.896:0.09759)0.966:0.11891)0.946:0.12947)0.170:0.03414)0.935:0.08098)0.732:0.06069)0.835:0.07071)0.458:0.03246);


# Gene tree of AT1G21140.1 and his homologues 

((2530850584:0.0,2562304247:0.0,2567384592:0.0,2568280918:0.0,2568485630:0.0,2569450165:0.0,2584167047:0.0):0.00906,2530881244:0.00452,(((((2530846636:0.0,2530854342:0.0,2531501082:0.0,2531505459:0.0,2533160363:0.0,2533163982:0.0,2533189252:0.0,2533599544:0.0,2534280808:0.0,2535451396:0.0,2535702488:0.0,2535919711:0.0,2536917664:0.0,2536920075:0.0,2538379341:0.0,2538388962:0.0,2538395418:0.0,2538410961:0.0,2538414974:0.0,2538640442:0.0,2538996239:0.0,2539626429:0.0,2539637508:0.0,2539638038:0.0,2539644091:0.0,2549722331:0.0,2549727300:0.0,2552439367:0.0,2552475760:0.0,2552497690:0.0,2552510320:0.0,2552566924:0.0,2552572777:0.0,2552582990:0.0,2552605977:0.0,2552620780:0.0,2552633726:0.0,2554481332:0.0,2554508579:0.0,2554542107:0.0,2554551475:0.0,2554569517:0.0,2554584370:0.0,2554588427:0.0,2554632527:0.0,2558501696:0.0,2563733477:0.0,2566515977:0.0,2567402031:0.0,2567484312:0.0,2567495144:0.0,2567508375:0.0,2567523972:0.0,2567528821:0.0,2567553694:0.0,2567588440:0.0,2567596194:0.0,2567623651:0.0,2567649323:0.0,2567653820:0.0,2567672431:0.0,2567697329:0.0,2567705289:0.0,2567710980:0.0,2567712431:0.0,2567722727:0.0,2567753096:0.0,2567770017:0.0,2567819074:0.0,2567827818:0.0,2567877737:0.0,2568256890:0.0,2568261588:0.0,2568268944:0.0,2568307162:0.0,2568320943:0.0,2568473778:0.0,2569596274:0.0,2569905181:0.0,2570227384:0.0,2570980181:0.0,2572685911:0.0,2574840810:0.0,2580792150:0.0,2582022563:0.0,2583318082:0.0,2583356565:0.0,2583370890:0.0,2583396881:0.0,2583566539:0.0,641589769:0.0,643434326:0.0,643438772:0.0,645198257:0.0,647117393:0.0):0.00055,(2539662312:0.0,2567663944:0.0):0.00454)0.000:0.00055,((2539631938:0.00454,2530876893:0.00454)0.000:0.00055,((2534268658:0.00454,((2535929620:0.0,2535933229:0.0,2548161629:0.0,2548167372:0.0,2549731895:0.0,2552431935:0.0,2554452409:0.0,2567421572:0.0,2567461087:0.0,2567736857:0.0,2567895483:0.0,2568243232:0.0,2570054519:0.0,2570535333:0.0,2573754491:0.0,2582436113:0.0):0.00453,(2552505015:0.0,2567397481:0.0,2567410285:0.0,2567414241:0.0,2567456462:0.0,2567466504:0.0,2567532737:0.0,2568318448:0.0,2568326274:0.0,2579884412:0.0,2581151675:0.0):0.00446)0.000:0.00055)0.000:0.00055,((2530858322:0.00055,(2567661627:0.00449,(2568296772:0.00454,(2511820999:0.0,2519518454:0.0,2520810495:0.0,2530867852:0.0,2531514949:0.0,2531519516:0.0,2533154623:0.0,2533193994:0.0,2534275068:0.0,2534440550:0.0,2535922587:0.0,2535936683:0.0,2538386913:0.0,2538413301:0.0,2547190685:0.0,2548156157:0.0,2548209930:0.0,2549734409:0.0,2551804253:0.0,2552469219:0.0,2552484846:0.0,2552514610:0.0,2552518796:0.0,2552531210:0.0,2552533315:0.0,2552593079:0.0,2552610478:0.0,2552626204:0.0,2553791600:0.0,2554467326:0.0,2554472884:0.0,2554484544:0.0,2554493385:0.0,2554495258:0.0,2554501437:0.0,2554502944:0.0,2554518371:0.0,2554559369:0.0,2554580487:0.0,2554594835:0.0,2554620011:0.0,2554648095:0.0,2555424851:0.0,2555689857:0.0,2555697544:0.0,2562647747:0.0,2563287986:0.0,2566133154:0.0,2567388179:0.0,2567393742:0.0,2567416349:0.0,2567425426:0.0,2567428913:0.0,2567435400:0.0,2567438084:0.0,2567441584:0.0,2567449722:0.0,2567469219:0.0,2567485450:0.0,2567489859:0.0,2567502514:0.0,2567510221:0.0,2567537834:0.0,2567543329:0.0,2567547345:0.0,2567569452:0.0,2567570789:0.0,2567576551:0.0,2567579053:0.0,2567590725:0.0,2567610431:0.0,2567611098:0.0,2567620983:0.0,2567627753:0.0,2567632129:0.0,2567655781:0.0,2567667827:0.0,2567677549:0.0,2567688036:0.0,2567691990:0.0,2567700362:0.0,2567728931:0.0,2567733476:0.0,2567756847:0.0,2567760964:0.0,2567772444:0.0,2567781900:0.0,2567785436:0.0,2567796051:0.0,2567800062:0.0,2567802930:0.0,2567806071:0.0,2567815846:0.0,2567830125:0.0,2567837771:0.0,2567850244:0.0,2567866754:0.0,2567871011:0.0,2567898317:0.0,2568252944:0.0,2568272214:0.0,2568276588:0.0,2568284326:0.0,2568292664:0.0,2568312397:0.0,2568477193:0.0,2568481510:0.0,2568489802:0.0,2568708337:0.0,2568883985:0.0,2569021711:0.0,2569462294:0.0,2569475092:0.0,2569629232:0.0,2570009725:0.0,2570063305:0.0,2570512643:0.0,2570588749:0.0,2570755056:0.0,2570905766:0.0,2570973003:0.0,2571534259:0.0,2571543768:0.0,2572021121:0.0,2572850499:0.0,2572967800:0.0,2573064218:0.0,2573798414:0.0,2573954817:0.0,2575450356:0.0,2576876716:0.0,2577180611:0.0,2579918321:0.0,2580057377:0.0,2580085550:0.0,2580141132:0.0,2580361923:0.0,2580495219:0.0,2580514345:0.0,2580687687:0.0,2580832477:0.0,2580927538:0.0,2581093261:0.0,2581226374:0.0,2581422957:0.0,2581788799:0.0,2581857387:0.0,2582287993:0.0,2582289514:0.0,2582381757:0.0,2582465238:0.0,2583221200:0.0,2583362289:0.0,2583384352:0.0,2583590299:0.0,2583594786:0.0,2583598645:0.0,2583639101:0.0,2583751875:0.0,2583780455:0.0,2583818985:0.0,2583847183:0.0,2641297974:0.0,642588350:0.0,650505298:0.0):0.00055)0.790:0.00453)0.729:0.00054)0.000:0.00054,2554463833:0.00455)0.841:0.00453)0.000:0.00055)0.000:0.00055)0.000:0.00055,(((2530862261:0.0,2624049566:0.0):0.00454,(2530869763:0.0,2530873517:0.0,2535938665:0.0,2539646269:0.0,2552025038:0.0,2554532446:0.0,2567473693:0.0,2567716304:0.0,2570565262:0.0,2581614547:0.0,2583359697:0.0,2583607375:0.0,2583764171:0.0):0.00055)0.000:0.00055,((2536334239:0.00452,646295618:0.00055)0.942:0.02711,(((((2566573325:0.00432,(2552694718:0.00055,(((2553143418:0.01411,(2539494432:0.00055,2567842920:0.00053)0.000:0.00054)0.841:0.00466,(2526381454:0.0,2533176620:0.0,2537768077:0.0,2547482369:0.0,2552638113:0.0,2552784719:0.0,2567615891:0.0,2567637051:0.0,2567643800:0.0,2567823797:0.0,2567858449:0.0,2567887256:0.0,2581792916:0.0,2583326999:0.0,647977871:0.0,650424458:0.0):0.00055)0.000:0.00055,(2577295747:0.00055,(2570174399:0.00055,(2567558864:0.00055,2581114053:0.00943)0.905:0.00934)0.309:0.00470)0.868:0.00462)0.882:0.00467)0.976:0.02427)0.943:0.01932,2574820398:0.01913)0.755:0.00417,2574731311:0.00547)0.992:0.10327,(((((2539655164:0.0,2566530792:0.0,2566537446:0.0,2628387574:0.0):0.02993,(2547359173:0.06403,((2546625404:0.0,2566764350:0.0):0.00411,2566759485:0.00054)0.945:0.04125)0.518:0.01958)0.982:0.09660,((2566524828:0.0,2566526759:0.0,2573376976:0.0):0.11234,(2558216771:0.04451,2610407406:0.07205)0.957:0.06484)0.994:0.11773)0.000:0.03906,(2566615907:0.20193,((2537770062:0.0,2552727463:0.0,646299335:0.0):0.18359,((((2567643190:0.00493,((2567557127:0.0,2568250214:0.0,645636363:0.0,646310133:0.0):0.00441,((2533793530:0.0,2552691165:0.0,2567767884:0.0,2573822932:0.0):0.00055,2567893618:0.00439)0.910:0.00877)0.776:0.00385)0.997:0.16906,((2547716693:0.03730,2558098233:0.01087)0.999:0.13738,((2533038728:0.00895,(2566675282:0.00055,(2552864647:0.00055,2641390374:0.00468)0.835:0.00471)0.890:0.00052)0.986:0.07227,((2630784575:0.07423,((2530876350:0.0,2539632035:0.0,2566721725:0.0):0.00054,(2539663032:0.00310,2546613562:0.00055)0.997:0.00150)0.927:0.04046)0.990:0.07791,((646306194:0.00055,((2536352502:0.0,2566556554:0.0):0.00054,2566690045:0.00459)0.760:0.00442)0.995:0.08628,(2556970598:0.00458,((2533170316:0.0,2533185248:0.0,2539656213:0.0,2566534692:0.0,2567562353:0.0,2567619083:0.0,2567728035:0.0,2567845051:0.0,2567848668:0.0):0.00055,2567886844:0.00458)0.000:0.00055)0.970:0.04408)0.499:0.01970)0.823:0.05048)0.830:0.03455)0.914:0.09890)0.988:0.14436,(2556969487:0.20585,(((((((((2645137506:0.18001,2645645573:0.08061)1.000:0.13728,((((2645564207:0.0,2043|2043.peg.753:0.0):0.15652,((2521718660:0.0,2639070106:0.0):0.03178,2608540049:0.03104)0.938:0.03771)0.173:0.01826,(((2576798797:0.0,2608521084:0.0,2643609225:0.0):0.08148,(((2645641190:0.0,2048|2048.peg.2813:0.0):0.00450,((2645319337:0.0,2037|2037.peg.1867:0.0):0.00455,(2645105418:0.0,2044|2044.peg.3106:0.0):0.00055)0.421:0.00054)1.000:0.13856,(((2645634460:0.0,2045|2045.peg.888:0.0):0.00055,((2645678383:0.0,2645267662:0.0,2645322636:0.0,2038|2038.peg.1028:0.0,2049|2049.peg.3074:0.0,2021|2021.peg.1066:0.0):0.00450,(2645186759:0.0,2028|2028.peg.864:0.0):0.00055)0.848:0.00450)0.966:0.04418,(2593333398:0.0,2608530463:0.0):0.12441)0.244:0.01554)0.834:0.02019)0.792:0.01875,(2608526767:0.0,2576800500:0.0,2643607936:0.0):0.03895)0.991:0.08604)0.999:0.17780,((2643837900:0.00336,2016|2016.peg.1358:0.00115)0.999:0.17445,((2643754633:0.09684,((2644289227:0.0,2093|2093.peg.2124:0.0):0.06772,(2644287087:0.0,2093|2093.peg.13:0.0):0.04546)0.939:0.05340)1.000:0.14083,(((1012|1012.peg.195:0.08130,(1000|1000.peg.1827:0.17878,(1002|1002.peg.4356:0.09608,((2510434242:0.00055,2230703813:0.00447)0.987:0.04474,((2644004997:0.0,2079|2079.peg.2719:0.0):0.00555,(1018|1018.peg.117:0.02267,1020|1020.peg.2534:0.00054)0.815:0.00796)0.961:0.03642)0.850:0.02475)0.781:0.03584)0.997:0.10917)0.800:0.03731,(((2644652042:0.0,2064|2064.peg.2458:0.0,2076|2076.peg.2343:0.0):0.07854,2018|2018.peg.3393:0.06892)0.358:0.02436,(2644132308:0.06404,(2644523445:0.0,2072|2072.peg.5037:0.0):0.20470)0.851:0.06134)0.257:0.02634)0.845:0.03882,((2643986145:0.0,2644153709:0.0):0.00055,(2017|2017.peg.2629:0.0,2012|2012.peg.1636:0.0):0.00508)0.997:0.13975)0.726:0.02886)0.909:0.04292)0.059:0.03344)0.555:0.04900)0.822:0.03426,(2565996307:0.32114,2593324107:0.30432)0.852:0.06873)0.881:0.05975,((2644045700:0.37511,(((2644350185:0.00437,2007|2007.peg.4553:0.00053)1.000:0.27886,((2645095537:0.0,2004|2004.peg.690:0.0):0.26744,2518213062:0.42909)0.914:0.10994)0.686:0.03426,(((2644805777:0.07609,2644842385:0.04859)0.928:0.08269,(2645124287:0.10696,(2644918836:0.00910,((2644767643:0.00447,2644822345:0.00892)0.993:0.03220,2644913266:0.00440)0.135:0.00466)0.952:0.07265)0.997:0.15698)1.000:0.22851,(((2644852646:0.00456,2644829665:0.00055)0.983:0.08943,((2644868026:0.0,2644864130:0.0):0.04968,(2644865472:0.0,2644839212:0.0):0.04095)0.969:0.06929)1.000:0.25371,(2644796464:0.21291,2644859839:0.26788)0.946:0.08806)0.860:0.04807)0.891:0.04786)0.102:0.03517)0.535:0.03600,2643689824:0.31056)0.560:0.01281)0.908:0.07227,((((2558295950:0.38494,(((2645003403:0.20525,2645308177:0.21861)0.880:0.08367,(2644121819:0.03286,(2643978676:0.01978,2643863275:0.01048)0.837:0.02803)1.000:0.37308)0.918:0.08095,((2643535754:0.0,2518271635:0.0,2643548608:0.0):0.29167,(2643796650:0.0,2644470245:0.0):0.37114)0.762:0.07807)0.151:0.03356)0.494:0.04396,(2640050276:0.27467,(2595447696:0.18591,(2595450378:0.07676,(2595556984:0.00884,2639837599:0.00054)0.994:0.12260)0.952:0.12552)0.770:0.10174)1.000:0.24992)0.138:0.02910,(2643596678:0.0,2597236815:0.0):0.30151)0.741:0.03747,(2644993544:0.28205,(((2643817852:0.0,2644695084:0.0):0.00055,2643940550:0.00476)0.967:0.07452,(2644662512:0.00984,(2644701097:0.00487,2643879939:0.00055)0.243:0.00054)0.948:0.04535)0.970:0.10760)0.997:0.21318)0.669:0.05185)0.853:0.07124,(((XP_024357279.1:0.40265,XP_024388227.1:0.43653)0.951:0.22622,(((((XP_030478518.1:0.17768,XP_030478517.1:0.21347)0.939:0.22585,((PHT55263.1:0.10472,XP_010317057.1:0.09070)1.000:0.56120,CAA2982725.1:0.51470)0.502:0.13913)1.000:0.72186,(((KAF2936650.1:0.0,KAB8097610.1:0.0,XP_015634483.1:0.0,EAZ32489.1:0.0,EAY96130.1:0.0):0.00429,BAF16244.2:0.03983)0.999:0.31229,(((((((PHT41647.1:0.08495,XP_004230642.1:0.13394)0.993:0.15827,(XP_022876766.1:0.17693,XP_022897290.1:0.18896)0.895:0.08945)0.887:0.07875,XP_010690358.1:0.57902)0.693:0.03782,XP_030509975.1:0.30456)0.092:0.06076,XP_003532970.1:0.30195)0.982:0.14225,((XP_010680543.1:0.25171,XP_010680555.1:0.22816)0.875:0.06005,((XP_010680575.1:0.18869,XP_010680566.1:0.22560)0.982:0.11228,(((((XP_033141650.1:0.0,RID75128.1:0.0):0.00763,(RID56259.1:0.00054,XP_033132088.1:0.00514)0.832:0.02937)0.994:0.13858,(AT1G21140.1:0.05866,((XP_033130983.1:0.0,RID53740.1:0.0):0.03327,((XP_033132893.1:0.00411,RID51646.1:0.01050)0.999:0.11656,(KAG5392824.1:0.00941,(XP_033129108.1:0.00055,RID58205.1:0.00470)0.000:0.00055)0.988:0.05254)0.901:0.02065)0.841:0.02587)0.880:0.05531)0.979:0.12011,(XP_003518603.1:0.05805,XP_003548120.1:0.01230)0.997:0.19583)0.170:0.04473,(((XP_022850212.1:0.07775,(CAA2993547.1:0.00365,XP_022885867.1:0.00481)0.907:0.04328)0.953:0.08874,(CAA3022090.1:0.07302,(CAA2991474.1:0.00424,XP_022875654.1:0.00055)0.975:0.07130)0.994:0.11585)0.971:0.10728,(XP_006606162.1:0.14822,((PHT51618.1:0.07777,XP_004237778.1:0.08431)0.964:0.07998,XP_030493237.1:0.18879)0.735:0.06845)0.734:0.03105)0.384:0.02840)0.838:0.03366)0.635:0.02476)0.868:0.04475)0.801:0.05327,(((CAA2933965.1:0.07104,(XP_022897288.1:0.16888,XP_022897287.1:0.08238)0.737:0.01490)0.989:0.12388,((XP_004230639.1:0.08489,(PHT41648.1:0.06816,XP_004230629.1:0.03508)0.906:0.04590)0.934:0.06827,((PHT41649.1:0.08843,XP_004230638.1:0.04097)0.946:0.09055,PHT41650.1:0.59773)0.777:0.07048)0.992:0.13739)0.839:0.03970,(((XP_006590740.1:0.19446,(XP_003531055.1:0.05505,(XP_003532624.1:0.05383,XP_003524079.2:0.03510)0.839:0.03695)0.963:0.08171)0.954:0.10540,(XP_030505071.1:0.26456,(KAG5406566.1:0.00055,(RID72084.1:0.0,XP_009136106.1:0.0):0.00412)1.000:0.36368)0.838:0.06393)0.867:0.05170,(((XP_003524080.1:0.07745,XP_006586352.1:0.04717)0.973:0.13945,(XP_003531056.1:0.04657,NP_001236825.1:0.06974)0.597:0.06028)0.930:0.30940,NP_001236723.1:1.81506)0.791:0.12018)0.964:0.11634)0.771:0.07298)0.995:0.24601)0.154:0.04235)0.461:0.08538,(EAY80066.1:0.03197,(XP_015617178.1:0.00055,KAB8114334.1:0.19247)0.848:0.03007)1.000:0.58029)0.492:0.17229,(((KAF2918127.1:0.0,XP_015651133.1:0.0):0.00181,EAZ05618.1:0.00563)0.996:0.35942,((EEE57465.1:0.40119,(KAF2946090.1:0.00055,(XP_015625034.1:0.0,EAY86871.1:0.0):0.00055)0.871:0.00297)1.000:0.35045,(BAF15345.1:0.14695,(XP_015634450.1:0.00055,((KAF2933161.1:0.0,EAY94995.1:0.0):0.00055,EAZ31475.1:0.03477)0.932:0.00083)0.636:0.03950)1.000:0.38248)0.218:0.08236)0.981:0.32996)0.945:0.24555)0.999:0.41400,(((2645144999:0.38826,(((2644460934:0.0,2643762614:0.0):0.11418,((2644387677:0.10695,2644432352:0.06308)0.937:0.06000,(2524903424:0.09767,((2644630562:0.05773,(2521681120:0.02640,2644435430:0.01079)0.902:0.02555)0.924:0.04432,(2521696293:0.05075,2521772312:0.05719)0.951:0.05713)0.775:0.02744)0.866:0.04688)0.684:0.04641)0.999:0.21004,((2644134863:0.00319,2643851109:0.00109)1.000:0.27285,(2644608070:0.35642,(2583211171:0.17237,(2645331459:0.00053,2645408138:0.00398)1.000:0.21823)0.859:0.09694)0.888:0.07332)0.772:0.06075)0.402:0.04697)0.831:0.03942,((((2640268453:0.0,2522558082:0.0):0.21370,(2643887525:0.14921,((2645527647:0.0,2645063586:0.0):0.21487,(2643997353:0.12721,(2640074985:0.10315,(2644172113:0.0,2643735275:0.0):0.05802)0.943:0.05565)0.892:0.04407)0.228:0.01264)0.959:0.06906)0.840:0.09719,((2645364868:0.11291,2645365963:0.14825)0.996:0.14910,(2645329095:0.12029,(2645051409:0.25346,((2522440566:0.0,2523578081:0.0,2595084257:0.0):0.18888,(2645500339:0.00054,2563415004:0.00373)0.975:0.10268)0.622:0.09338)0.834:0.10562)0.956:0.10383)0.858:0.05990)0.997:0.12047,(2644514968:0.29714,((2643521919:0.18535,((2521711170:0.0,2520482450:0.0):0.11821,(2645684965:0.03282,2645701320:0.01907)0.985:0.09210)0.998:0.15043)0.369:0.04172,((2579843877:0.22855,(2644489028:0.15852,(2595522973:0.17993,(2642660355:0.00054,2643595839:0.00055)0.995:0.11268)0.771:0.03135)0.623:0.02574)0.975:0.10143,(2643539654:0.00415,2595302048:0.00055)1.000:0.28967)0.625:0.02813)0.861:0.04862)0.201:0.03158)0.937:0.07668)0.966:0.21768,(WP_011277196.1:2.16828,((((XP_024360049.1:0.0,XP_024360040.1:0.0,XP_024360038.1:0.0,XP_024360037.1:0.0,XP_024360036.1:0.0,XP_024360031.1:0.0):0.27999,((((XP_010686785.1:0.10760,((PHT47891.1:0.05445,XP_004236927.1:0.04281)0.925:0.05146,(CAA3014700.1:0.0,XP_022878643.1:0.0):0.13060)0.316:0.04649)0.084:0.01708,((XP_003525220.1:0.04176,XP_003530927.1:0.02510)0.984:0.07483,(((KAG5411539.1:0.0,RID76073.1:0.0,XP_009129203.1:0.0):0.00055,(XP_033139692.1:0.00055,XP_009129202.1:0.00055)0.846:0.00382)0.927:0.03336,(XP_009101315.1:0.01655,(RID60292.1:0.00787,KAG5395041.1:0.01198)0.734:0.00331)0.999:0.09494)0.998:0.10915)0.953:0.04975)0.383:0.04039,(XP_030506772.1:0.11976,XP_030506771.1:0.20868)0.666:0.02814)0.924:0.07476,((KAF2934363.1:0.0,KAB8095650.1:0.0,XP_015636127.1:0.0,EAZ30998.1:0.0,EAY94433.1:0.0,BAF14924.1:0.0):0.19828,(KAF2916061.1:0.0,KAB8110389.1:0.0,XP_015610875.1:0.0,EAZ44642.1:0.0,EAZ09015.1:0.0):0.18030)0.848:0.07406)0.884:0.12348)0.945:0.28232,(((BCS03436.1:0.0,BCS15064.1:0.0):0.73342,(BCR95922.1:0.0,BCS08452.1:0.0):0.49721)0.999:0.68624,(XP_003654803.1:0.39301,((SMR50702.1:0.0,SMR51644.1:0.0):0.00053,((SMQ49717.1:0.0,SMY23407.1:0.0):0.00055,XP_003853516.1:0.00055)0.899:0.00677)1.000:0.72311)0.945:0.24766)0.975:0.43836)1.000:0.73972,(WP_010876200.1:3.02255,(XP_001350634.1:1.01143,(XP_003861879.1:0.80560,(XP_636076.1:1.01733,((XP_024398226.1:0.09963,XP_024365085.1:0.11150)0.972:0.26479,(XP_003551656.1:0.32626,(XP_030490297.1:0.25649,(PHT39889.1:0.00055,XP_004229857.1:0.11202)0.997:0.23594)0.209:0.09449)0.998:0.44731)1.000:0.81650)0.409:0.11885)0.019:0.10486)0.955:0.53468)0.621:0.12783)0.465:0.24852)0.998:1.06886)0.655:0.04751)0.995:0.23595)0.719:0.02260,(2645562040:0.66072,NP_595066.1:0.67301)0.899:0.15177)0.750:0.03695,((2644766959:0.22644,2645173885:0.33561)0.995:0.22192,(2644412681:0.0,2009|2009.peg.2456:0.0):0.44368)0.879:0.07228)0.967:0.13502,(2643907687:0.26457,2643977200:0.20420)0.973:0.14276)1.000:0.48403)0.984:0.19509)0.957:0.09931,2566681377:0.15101)0.423:0.03343)0.225:0.03888)0.513:0.04871)0.987:0.10517,((2537764187:0.05343,2566705141:0.07915)1.000:0.13377,(((2536340401:0.0,2536347187:0.0):0.08261,(2533901130:0.02228,2566687294:0.01393)0.887:0.02628)0.979:0.05455,((2566540144:0.06324,((2567383106:0.0,2567780030:0.0):0.00053,(2533183763:0.00451,2567742537:0.00055)0.908:0.00414)0.918:0.03500)0.795:0.01200,(((2548235090:0.0,2566606167:0.0):0.01025,(2546622735:0.03247,(2552770537:0.0,2566666366:0.0):0.00997)0.895:0.01704)0.693:0.00934,(2566669640:0.02336,2638552274:0.02296)0.995:0.04089)0.759:0.00666)0.676:0.01199)0.497:0.02431)0.874:0.04791)0.876:0.04910)0.991:0.09352,((2537773090:0.0,2539652313:0.0,2567500845:0.0,2567517775:0.0,2567724886:0.0,2567846083:0.0,2567880064:0.0,2567883594:0.0,2580210037:0.0,2582300564:0.0,2598165319:0.0):0.01269,((2533179612:0.0,2536328523:0.0,2563274455:0.0,2566708780:0.0,2567563536:0.0,2567603468:0.0,2568167316:0.0,2581343560:0.0,2583583117:0.0):0.00464,2566639242:0.01394)0.755:0.00588)0.590:0.03150)0.812:0.02394)0.958:0.03643)0.850:0.00452)0.000:0.00055,(2567458644:0.00454,(2552648587:0.0,2554456576:0.0,2569486368:0.0,2570580220:0.0,2576652930:0.0,2580836746:0.0,2583784405:0.0):0.00454)0.000:0.00054)0.000:0.00055);


# Gene tree of AT1G21430.1 and his homologues 

(((2554570857:0.00404,((2530869277:0.00189,(2538415426:0.0,2539642029:0.0,2552027655:0.0,2567459351:0.0,2568268186:0.0):0.00055)0.452:0.00200,((((2530849969:0.0,2562304782:0.0,2567386703:0.0,2568282563:0.0,2569451033:0.0,2584168873:0.0):0.00055,2568488570:0.00403)0.846:0.00201,(647117037:0.00202,(2530853780:0.0,2531500468:0.0,2533187535:0.0,2533600125:0.0,2534268182:0.0,2534278332:0.0,2535452683:0.0,2535701080:0.0,2535919161:0.0,2536918249:0.0,2538389199:0.0,2538396762:0.0,2538409876:0.0,2538638427:0.0,2539635172:0.0,2539639741:0.0,2539662947:0.0,2549720294:0.0,2549724799:0.0,2552496357:0.0,2552571457:0.0,2552584094:0.0,2552619819:0.0,2552635663:0.0,2554483109:0.0,2554508885:0.0,2554534334:0.0,2554541409:0.0,2554552922:0.0,2554583446:0.0,2554589783:0.0,2558501205:0.0,2563733960:0.0,2567474646:0.0,2567483800:0.0,2567506961:0.0,2567528658:0.0,2567624735:0.0,2567708697:0.0,2567720277:0.0,2567770340:0.0,2567819556:0.0,2567875478:0.0,2568305745:0.0,2568473485:0.0,2569904615:0.0,2570227007:0.0,2570564061:0.0,2572684923:0.0,2574839241:0.0,2580792102:0.0,2581615761:0.0,2583318450:0.0,2583355393:0.0,2583563459:0.0,2583608421:0.0,2624050204:0.0,641589240:0.0,643434893:0.0,643438273:0.0,645200410:0.0):0.00055)0.227:0.00055)0.000:0.00055,(((((2530880731:0.0,2533160652:0.0,2535930756:0.0,2567705936:0.0):0.00200,2583372029:0.00055)0.854:0.00200,((2567717307:0.00202,(((2552433812:0.00201,2548166291:0.00201)0.000:0.00055,(2535926380:0.0,2549728404:0.0,2567738462:0.0,2570535911:0.0,2573755093:0.0):0.00055)0.000:0.00055,(2583399237:0.00201,(2530873050:0.0,2535938179:0.0,2555426417:0.0):0.00201)0.000:0.00055)0.000:0.00055)0.872:0.00201,(2533164193:0.00997,((((2566682463:0.12199,(((2537772487:0.0,2552727928:0.0):0.08854,2547358766:0.07985)0.984:0.05327,((646308236:0.01500,(2536355210:0.00055,(2566555486:0.00205,2566689773:0.00205)0.000:0.00055)0.973:0.01836)1.000:0.10234,(2547717276:0.04181,2558098522:0.01783)1.000:0.12220)0.570:0.02854)0.483:0.01748)0.988:0.06461,((2549728240:0.56524,(XP_003656249.1:0.81390,((KAF8828001.1:1.48793,((2546623744:0.05367,(2548232954:0.0,2566603570:0.0):0.02158)1.000:0.63512,((2546611286:0.0,2566722531:0.0):0.62178,((((2554569068:0.0,2567648662:0.0,2568258172:0.0,2568321443:0.0):0.00055,2583764438:0.00623)0.632:0.00100,(2535940229:0.00415,(((2567386152:0.0,2568281642:0.0,2569453181:0.0):0.03306,2562302653:0.00208)0.000:0.00055,(((2530859949:0.0,2533186418:0.0,2534279436:0.0,2536921634:0.0,2538417830:0.0,2538993816:0.0,2569597213:0.0):0.00055,(2567516563:0.00411,(2530848163:0.00202,(((((2530866378:0.0,2530871504:0.0,2570512749:0.0,2580687497:0.0,2580835006:0.0,2583816125:0.0):0.00055,(2554463507:0.00835,2567401611:0.00208)0.000:0.00055)0.867:0.00208,2539645714:0.00209)0.000:0.00055,(((((2538380210:0.0,2539627446:0.0):0.00206,2567755373:0.00209)0.000:0.00055,(2533165108:0.00204,((2567706551:0.0,2567713899:0.0):0.00209,2568270184:0.00055)0.914:0.00203)1.000:0.00055)0.000:0.00055,2530874977:0.00208)0.000:0.00055,((2530882864:0.0,2531507036:0.0,2533159223:0.0,2535921198:0.0,2538396845:0.0,2538412143:0.0,2539636203:0.0,2549724023:0.0,2552438586:0.0,2552506903:0.0,2552510504:0.0,2552606129:0.0,2554634214:0.0,2566517684:0.0,2567398314:0.0,2567409699:0.0,2567413548:0.0,2567453494:0.0,2567460029:0.0,2567464750:0.0,2567532821:0.0,2568263029:0.0,2568317427:0.0,2568324160:0.0,2579884823:0.0,2581151287:0.0,2583372641:0.0):0.00055,2534267064:0.00207)0.000:0.00055)0.000:0.00055)0.000:0.00055,(((2548162044:0.0,2567423516:0.0,2567463899:0.0,2567897311:0.0,2568244386:0.0,2570055047:0.0,2582436929:0.0):0.00410,((2530863691:0.0,2624047908:0.0):0.00055,(2552585428:0.0,2552636471:0.0,2554482669:0.0,2554584497:0.0,2570227551:0.0):0.00208)0.875:0.00055)0.415:0.00208,((2530878343:0.0,2535927960:0.0,2535931808:0.0,2548166554:0.0,2552434169:0.0,2554454890:0.0,2570533605:0.0,2573752731:0.0,2583399626:0.0):0.00055,(2549730208:0.0,2567737576:0.0):0.00207)1.000:0.00054)0.906:0.00202)1.000:0.00055)0.462:0.00207)0.893:0.00054)0.946:0.00055,(2539651556:0.0,2580212469:0.0):0.00206)0.000:0.00055)0.748:0.00055)0.967:0.00111)1.000:0.65402,((2536352578:0.0,2566556477:0.0,646306266:0.0):0.23344,(2568297467:0.00192,2569596634:0.06118)0.995:0.23524)1.000:0.44610)0.982:0.24346)0.860:0.22669)0.964:0.32961)0.936:0.24773,(XP_003654700.1:2.11731,(((2566682293:1.17935,((((((2536353545:0.0,2566557243:0.0,2566691274:0.0):0.00055,646307280:0.00300)0.992:0.10239,(2547717969:0.04093,2558096529:0.02415)1.000:0.39507)0.685:0.05730,((2573822658:0.01437,(2533796306:0.00055,((2533040157:0.00240,(2641387226:0.00054,2630784732:0.00981)1.000:0.00055)0.780:0.00282,(2567767998:0.0,2567893966:0.0):0.00055)1.000:0.08963)0.991:0.04116)0.999:0.10307,((((2533180639:0.0,2534280280:0.0,2536326934:0.0,2567880561:0.0,2581346949:0.0,2583582762:0.0):0.00055,(((2547484591:0.0,2552025845:0.0):0.00295,((2526382542:0.0,2552640466:0.0):0.00295,(2539647439:0.0,2567617525:0.0,2567887832:0.0,2581792650:0.0,647978457:0.0):0.00054)0.420:0.00294)0.114:0.00054,((2530860534:0.0,2531507552:0.0,2539493660:0.0,2539639439:0.0,2539653414:0.0,2539663658:0.0,2566641517:0.0,2567459614:0.0,2567498047:0.0,2567666034:0.0,2567717658:0.0,2567860298:0.0,2568263527:0.0,2580210420:0.0,2583399901:0.0,647115560:0.0):0.00055,((2533186309:0.0,2538417462:0.0,2567845575:0.0):0.00295,2566708111:0.07967)0.000:0.00054)0.000:0.00055)0.913:0.00593)0.000:0.00054,((2533172168:0.0,2535921804:0.0,2538397617:0.0,2539637296:0.0,2567384417:0.0,2567493606:0.0,2567524836:0.0,2567553985:0.0,2567588650:0.0,2567596864:0.0,2567698543:0.0,2568283027:0.0,2568486516:0.0,2569453281:0.0,2570980790:0.0,2574821944:0.0,2582023054:0.0):0.00055,2549721125:0.00296)0.828:0.00295)0.994:0.07824,(((2566669253:0.00055,(2552766915:0.00292,2546623638:0.00291)0.000:0.00055)0.985:0.02480,((2546610969:0.0,2566722909:0.0):0.02787,(((2546628692:0.0,2566540415:0.0,2566765116:0.0):0.03219,2566682291:0.00296)0.769:0.00306,(2539656155:0.02133,((2530856868:0.0,2531503602:0.0,2533600818:0.0,2536915018:0.0,2538388637:0.0,2538408918:0.0,2538637117:0.0,643431679:0.0):0.00055,(2549725277:0.0,2552498256:0.0,2552607539:0.0,2552620797:0.0,2554509564:0.0,2554539314:0.0,2554555098:0.0,2554587898:0.0):0.00294)1.000:0.04537)0.844:0.00575)0.858:0.00712)0.308:0.00622)0.813:0.01210,(646299800:0.06806,(2537770703:0.00053,2552728580:0.00281)0.999:0.06118)0.998:0.05781)0.916:0.03957)1.000:0.13141)0.696:0.05738)0.097:0.06839,(2556970665:0.12766,((2546614608:0.00286,2566721624:0.00055)0.989:0.04979,(((2546625840:0.0,2566761887:0.0,646302151:0.0):0.00055,2566530003:0.00055)0.963:0.01846,(2630784693:0.00252,(((2566529023:0.0,645637025:0.0,646311778:0.0):0.00055,2566689408:0.00251)0.000:0.00055,((2567558323:0.0,2567643005:0.0):0.00055,2573377576:0.00286)0.867:0.00288)0.794:0.00250)0.985:0.02912)0.928:0.02506)0.975:0.06348)0.692:0.07052)1.000:1.01857,(2610408666:0.05691,(2530870454:0.10571,(2566529072:0.03999,(((2546623564:0.00504,(2531504491:0.00239,(2566711140:0.0,2567655150:0.0,2567882856:0.0,2581346828:0.0,2582301788:0.0):0.00055)0.977:0.01410)0.823:0.00481,(2539630967:0.00236,2566535271:0.00235)0.945:0.00921)0.718:0.00244,646299269:0.00261)0.920:0.01517)0.999:0.08230)0.783:0.05879)1.000:1.77515)0.890:0.15448)0.973:0.40582,(((2018|2018.peg.444:0.10233,(2643985293:0.00280,(2017|2017.peg.1788:0.00055,(2012|2012.peg.2979:0.00054,2644155071:0.00284)0.716:0.00283)0.000:0.00054)0.998:0.11955)0.996:0.22781,((((2644452220:0.0,2644687607:0.0):0.00298,(1022|1022.peg.3047:0.0,1023|1023.peg.6483:0.0,2089|2089.peg.1481:0.0,2084|2084.peg.4265:0.0,2085|2085.peg.4593:0.0,2090|2090.peg.4466:0.0):0.00053)0.871:0.00859,((2644376929:0.0,2643803833:0.0):0.00299,(2087|2087.peg.909:0.0,2083|2083.peg.2345:0.0):0.00053)0.893:0.00949)0.979:0.08216,(1013|1013.peg.5771:0.04799,(1008|1008.peg.4560:0.02343,1007|1007.peg.5191:0.01538)0.919:0.02574)0.992:0.11011)0.995:0.23802)0.999:0.51408,(((((XP_025880240.1:0.0,XP_015631026.1:0.0,XP_015631025.1:0.0,XP_015631024.1:0.0,XP_015631023.1:0.0):0.00098,((KAF2937417.1:0.0,KAB8090319.1:0.0,XP_025880242.1:0.0,XP_025880241.1:0.0,XP_015631028.1:0.0,XP_015631027.1:0.0,EEC74567.1:0.0,BAF10962.1:0.0):0.00055,EEE58368.1:0.00250)1.000:0.00365)1.000:0.56252,((((((KAF2932633.1:0.0,XP_015634157.1:0.0,EAZ29550.1:0.0,BAF14002.1:0.0):0.00054,(KAB8094753.1:0.00229,EAY92887.1:0.00055)0.434:0.00222)1.000:0.15878,((((KAF2922548.1:0.0,EEC81940.1:0.0):0.00055,(KAF2922546.1:0.0,KAB8105217.1:0.0,XP_025882719.1:0.0,BAF21422.1:0.0):0.00054)0.056:0.00054,KAF2922547.1:0.00055)0.813:0.00259,EEE67071.1:0.08824)1.000:0.34452)0.987:0.15503,(((((((KAG5389970.1:0.0,RID50760.1:0.0):0.00226,NP_001288908.1:0.00238)0.958:0.03068,(KAG5413242.1:0.00451,(RID77982.1:0.00055,XP_009129331.2:0.00055)0.772:0.00225)0.977:0.03790)1.000:0.14882,(((KAG5395293.1:0.00648,(XP_009101756.2:0.00055,RID60640.1:0.00222)0.885:0.00054)0.988:0.03324,((KAG5411159.1:0.0,RID75736.1:0.0):0.00737,(XP_018511477.1:0.00055,XP_033140610.1:0.00054)0.885:0.00765)0.993:0.04423)0.989:0.05383,((XP_009118662.1:0.00544,(KAG5387562.1:0.00881,RID49038.1:0.00702)0.575:0.00662)0.990:0.03977,(RID40172.1:0.00987,(XP_009119327.1:0.00773,KAG5374787.1:0.01075)0.321:0.00228)0.967:0.02496)0.999:0.08359)1.000:0.10249)0.950:0.03968,(XP_030496499.1:0.14094,((XP_003537140.1:0.01636,XP_003542445.1:0.01272)1.000:0.09591,(XP_003521326.1:0.01713,XP_003554314.1:0.02037)0.993:0.04712)0.961:0.03601)0.985:0.04915)0.657:0.02492,((((PHT44418.1:0.06242,NP_001307429.1:0.04994)1.000:0.09097,(XP_004247118.1:0.08392,(PHT46676.1:0.03333,NP_001307957.1:0.04395)0.997:0.05031)0.764:0.00702)0.972:0.03291,((CAA2987805.1:0.02890,(CAA3023805.1:0.00055,XP_022842995.1:0.00237)0.944:0.01348)1.000:0.08747,((CAA2998161.1:0.0,XP_022875599.1:0.0):0.03672,(CAA2999513.1:0.0,XP_022848891.1:0.0):0.10013)0.969:0.03480)0.974:0.04370)0.991:0.06774,(((PHT55525.1:0.37217,NP_001318111.1:0.11305)0.861:0.05188,XP_022848788.1:0.18939)0.994:0.09726,((XP_003535245.1:0.02550,XP_003555725.2:0.02991)1.000:0.11333,(((RID61966.1:0.00217,XP_009143881.1:0.01299)1.000:0.11306,(((KAG5374828.1:0.0,RID40213.1:0.0,XP_009119273.1:0.0):0.00055,XP_033138316.1:0.00055)0.919:0.01650,(XP_009118628.1:0.00236,(RID49014.1:0.00055,KAG5387544.1:0.00439)0.774:0.00203)0.959:0.02332)1.000:0.08456)0.998:0.09974,XP_030507784.1:0.16351)0.523:0.02177)0.960:0.06967)0.999:0.10281)0.948:0.05119)0.927:0.05442,XP_010684810.1:0.16856)0.951:0.08199)1.000:0.23403,((((((XP_030487405.1:0.29082,((XP_003533388.1:0.01200,XP_006583377.1:0.02061)0.997:0.08814,(XP_003524392.2:0.03578,XP_003532486.2:0.03650)0.997:0.09816)0.997:0.11652)0.719:0.03886,CAA2933305.1:0.36879)0.528:0.04395,(XP_010688566.2:0.03234,XP_010688195.1:0.04995)1.000:0.33576)0.926:0.05920,((((((XP_018515005.2:0.00054,XP_009151094.2:0.03697)0.885:0.00487,RID59533.1:0.00228)0.397:0.00248,KAG5394438.1:0.00227)0.960:0.03818,((KAG5412075.1:0.00211,(RID76662.1:0.0,XP_009129950.1:0.0):0.00430)0.999:0.06558,(KAG5381927.1:0.00356,(XP_009111671.1:0.03021,(RID43688.1:0.0,XP_018509718.1:0.0):0.00053)0.889:0.00750)1.000:0.08019)0.697:0.02783)1.000:0.35374,(XP_030485611.1:0.19425,((XP_003544664.1:0.01827,XP_003550114.1:0.03942)1.000:0.11175,(XP_003522685.1:0.01254,XP_003527821.1:0.04537)0.999:0.09707)0.964:0.05525)0.467:0.03013)0.702:0.04209,((CAA3028527.1:0.17792,((CAA3009737.1:0.00962,XP_022875498.1:0.00053)0.996:0.05348,(CAA2978893.1:0.00351,CAA2978894.1:0.08996)0.998:0.07119)0.990:0.05807)0.980:0.05657,(XP_010667780.1:0.25493,(PHT41260.1:0.09529,NP_001317920.1:0.08524)1.000:0.10445)0.215:0.02681)0.921:0.03220)0.960:0.05320)0.878:0.05669,((KAF2931757.1:0.00055,(KAB8100297.1:0.0,XP_015638961.1:0.0):0.00053)1.000:0.21831,(EEC71436.1:0.00055,((KAF2952147.1:0.0,KAB8083371.1:0.0,XP_025876562.1:0.0,EEE55342.1:0.0):0.00055,(KAB8083372.1:0.0,BAD87432.1:0.0):0.00053)0.854:0.00209)0.993:0.10563)1.000:0.22008)0.792:0.06742,((EEE54147.1:0.02198,((KAF2949156.1:0.0,XP_015632133.1:0.0,EAY73089.1:0.0,BAF04369.1:0.0,BAB07916.2:0.0):0.00055,KAB8080575.1:0.00212)0.884:0.00810)1.000:0.39595,(EEE53301.1:0.02036,((KAF2908018.1:0.0,KAB8117622.1:0.0,XP_015619266.2:0.0,BAF29890.1:0.0):0.00236,EAY83286.1:0.00641)0.782:0.01274)1.000:0.50684)0.785:0.13592)0.977:0.13138)0.720:0.07934,((((KAF2951407.1:0.0,BAD68007.1:0.0):0.00288,KAB8082668.1:0.00055)1.000:0.08569,((KAB8082667.1:0.0,EAY75157.1:0.0):0.00055,((KAF2951406.1:0.0,XP_015643006.1:0.0):0.00055,EEE55077.1:0.09618)0.785:0.00239)0.979:0.00054)1.000:0.40819,((XP_003549250.1:0.19511,(XP_003523701.1:0.02657,XP_003527797.1:0.02493)1.000:0.14795)0.972:0.08466,((((((CAA2968246.1:0.00964,(CAA2968245.1:0.00055,XP_022848904.1:0.00503)0.392:0.00353)1.000:0.13377,(PHT45735.1:0.05530,NP_001234343.1:0.03335)1.000:0.14976)0.977:0.06744,XP_010670736.1:0.25877)0.367:0.03812,((KAG5389824.1:0.0,RID50582.1:0.0,XP_009108870.1:0.0):0.05755,(XP_009125871.1:0.00228,(KAG5412964.1:0.00055,RID77649.1:0.00231)0.226:0.00055)0.970:0.04661)1.000:0.28543)0.355:0.02057,XP_030485577.1:0.16181)0.892:0.02974,((KAG5408326.1:0.00839,(RID73240.1:0.00508,XP_009125799.1:0.00470)0.502:0.00663)0.990:0.05836,(KAG5377019.1:0.02147,(RID42349.1:0.0,XP_009121966.1:0.0):0.00547)0.612:0.02902)1.000:0.25060)0.842:0.05078)0.981:0.11310)0.977:0.11366)0.784:0.05321)0.943:0.14870,(XP_024369268.1:0.78068,(XP_024388169.1:0.39736,(XP_024372648.1:0.13152,(XP_024360313.1:0.15646,(XP_024392067.1:0.12844,(XP_024369312.1:0.0,XP_024369310.1:0.0,XP_024369309.1:0.0):0.07814)0.906:0.02982)0.781:0.03506)1.000:0.40631)0.982:0.21387)0.665:0.09253)0.933:0.13314,(((EAY73483.1:0.00193,((KAF2949608.1:0.0,KAF2949607.1:0.0,KAB8080951.1:0.0):0.00055,((XP_015643302.1:0.0,BAF04631.2:0.0,EAZ11405.1:0.0):0.00055,BAA88198.1:0.00055)0.838:0.00237)0.880:0.00987)0.995:0.14259,((KAF2949605.1:0.0,KAB8080948.1:0.0,XP_015629696.1:0.0,BAF04630.1:0.0,BAA88195.1:0.0):0.00054,EEE54311.1:0.00055)0.969:0.08975)1.000:0.64186,(((PHT38504.1:0.10765,NP_001307793.1:0.12160)1.000:0.19795,(XP_010684760.1:0.34005,(XP_030488002.1:0.30746,(XP_006577122.1:0.22798,NP_001241501.1:0.36218)0.819:0.05300)0.896:0.05072)0.921:0.08490)0.997:0.18856,((((EAY82507.1:0.00506,(BAF29354.2:0.02929,((KAF2906977.1:0.0,EAZ19884.1:0.0):0.00055,(KAB8116855.1:0.0,XP_015619543.2:0.0):0.00054)0.756:0.00350)0.857:0.01179)1.000:0.35634,((XP_015624991.1:0.00055,((KAF2944151.1:0.0,KAB8086798.1:0.0,EAY85329.1:0.0):0.00083,EAZ22540.1:0.09542)0.561:0.00187)0.998:0.12131,((EEC67858.1:0.00777,((KAF2910017.1:0.0,KAB8114613.1:0.0,EAZ17769.1:0.0):0.00055,XP_015616152.1:0.00055)0.920:0.01258)0.999:0.06892,((KAF2910015.1:0.0,KAB8114611.1:0.0,XP_015616150.1:0.0):0.00055,EAZ17768.1:0.02549)0.993:0.05053)0.956:0.06246)1.000:0.28963)1.000:0.28156,(((XP_030497704.1:0.52946,(RID56990.1:0.49455,(XP_003528046.1:0.04439,XP_006579324.1:0.04085)1.000:0.35962)0.852:0.07284)0.168:0.04223,(XP_010689761.1:0.01793,XP_010689749.1:0.02047)1.000:0.39697)0.604:0.05341,((PHT39265.1:0.00797,PHT39253.1:0.01074)0.985:0.06441,(XP_010326828.1:0.14586,XP_004247953.1:0.11322)0.955:0.06637)1.000:0.37217)0.971:0.09700)0.634:0.05005,((XP_003522559.1:0.06747,XP_003527963.1:0.02914)1.000:0.40109,(((XP_022876736.1:0.03083,(XP_022876735.1:0.02420,(CAA2958334.1:0.01020,XP_022876734.1:0.00645)0.998:0.04811)0.989:0.03136)0.815:0.01784,XP_022875676.1:0.03133)1.000:0.29196,(AT1G21430.1:0.11476,(KAG5392854.1:0.00312,(XP_033128008.1:0.02753,RID58229.1:0.00055)0.820:0.00540)1.000:0.13234)1.000:0.30390)0.325:0.09183)0.955:0.09801)0.941:0.12844)0.920:0.16607)0.984:0.25133)0.999:0.46436)0.999:0.49696)0.941:0.22764,((2536327938:0.0,2568169249:0.0,2583582278:0.0):3.78867,(((XP_025887013.1:0.08835,XP_019069365.1:0.04558)1.000:1.26779,((XP_011238315.1:0.12116,(NP_001138301.1:0.0,XP_011507655.1:0.0):0.08986)1.000:0.32471,(XP_005245101.1:0.37100,(XP_005245095.1:0.04138,(XP_006711305.1:0.00055,NP_001269623.1:0.00055)0.993:0.00051)1.000:0.38642)0.968:0.16673)0.986:0.47184)0.977:0.28734,(((EEE58441.1:0.02197,(KAF2937628.1:0.0,XP_015629366.1:0.0,EEC74636.1:0.0):0.00055)1.000:0.32819,(XP_030504645.1:0.27383,(XP_004243918.1:0.16523,(XP_003547517.1:0.16243,(XP_003541317.1:0.01251,XP_003550596.1:0.02421)1.000:0.08307)1.000:0.10955)0.428:0.04576)0.998:0.18282)0.999:0.32833,((((XP_010690255.1:0.19727,(XP_030485846.1:0.16947,XP_030485796.1:0.15914)1.000:0.12900)0.782:0.03429,((XP_004231088.1:0.08676,(PHT41809.1:0.14625,(PHT41813.1:0.07892,XP_004231090.2:0.10524)0.517:0.01783)0.985:0.05928)1.000:0.16323,(CAA2989214.1:0.00835,CAA2989210.1:0.01409)1.000:0.30145)0.880:0.04945)0.991:0.09709,CAA3007797.1:0.64694)0.811:0.04186,((XP_006597945.1:0.32168,XP_030478741.1:0.22223)0.999:0.12961,(EAY93146.1:0.46974,((KAF2925694.1:0.00246,KAB8101646.1:0.00055)1.000:0.53955,(EEC85000.1:0.00054,(EEE70161.1:0.00055,XP_025876107.1:0.06655)0.725:0.00219)1.000:0.30601)0.610:0.08683)0.975:0.11692)0.554:0.03967)1.000:0.40951)1.000:0.75875)0.814:0.16876)0.711:0.16894)0.000:0.33261)0.979:0.39476)1.000:0.78431)0.709:0.20114)0.999:0.57025,(2567640266:0.00201,(2533793985:0.00205,(2552691536:0.0,2567765293:0.0,2567891928:0.0,2573820990:0.0):0.00055)0.898:0.00415)0.988:0.13310)0.419:0.06065)1.000:0.11164,(2566707494:0.02664,((2533170888:0.00055,((2536331106:0.00610,646297617:0.00055)0.971:0.01479,(2566570737:0.00293,2566638625:0.00527)0.885:0.00991)0.988:0.02043)0.545:0.01370,((((2552696816:0.00201,((((2526380196:0.0,2552639370:0.0):0.00202,((2552786649:0.0,2567645811:0.0):0.00201,((2567638038:0.0,2583326027:0.0):0.00055,2567860002:0.00201)0.000:0.00055)0.767:0.00055)1.000:0.00054,650425033:0.00405)0.300:0.00166,2567824231:0.00603)0.989:0.00055)0.907:0.00055,(2533175597:0.0,2537766594:0.0,2547481764:0.0,2553145464:0.0,2567616770:0.0,2574822224:0.0,2581114740:0.0,2581794885:0.0,647978945:0.0):0.00055)0.203:0.00054,((2570176852:0.0,2577298662:0.0):0.00203,(((2539494173:0.0,2567844892:0.0):0.00055,2567559454:0.00205)0.821:0.00201,2574731855:0.01017)0.000:0.00055)0.866:0.00202)0.916:0.00054,2567889770:0.00055)0.821:0.00414)0.998:0.03915)0.579:0.01645)0.893:0.01272,((2598166755:0.00055,(2567565509:0.0,2567606398:0.0,2581344962:0.0):0.00199)0.468:0.00199,(((2563275012:0.0,2567498669:0.0,2567847687:0.0,2567880833:0.0,2582301096:0.0):0.00055,((2539650598:0.0,2580212397:0.0):0.00603,((2533180894:0.0,2536327601:0.0,2568168059:0.0):0.00055,2583581805:0.00200)0.834:0.00199)0.000:0.00055)0.846:0.00055,((2567726557:0.0,2567884747:0.0):0.00201,(2537776239:0.00055,2567516215:0.00598)0.000:0.00055)0.772:0.00202)0.000:0.00055)0.850:0.00486)0.232:0.01358)1.000:0.00053)0.631:0.00055)0.114:0.00055,((2567826541:0.0,2583763663:0.0):0.00202,(2568262230:0.00202,(2567660328:0.0,2569598605:0.0,2583599982:0.0):0.00202)0.000:0.00055)0.000:0.00055)0.000:0.00054,(((2511821507:0.0,2519518957:0.0,2520810980:0.0,2530868408:0.0,2531516009:0.0,2533154372:0.0,2533192877:0.0,2534275920:0.0,2534441847:0.0,2535925663:0.0,2535937170:0.0,2538383212:0.0,2548158488:0.0,2548208819:0.0,2549733126:0.0,2551804747:0.0,2552470992:0.0,2552485332:0.0,2552514753:0.0,2552521075:0.0,2552530985:0.0,2552532552:0.0,2552612029:0.0,2552625477:0.0,2553792657:0.0,2554465042:0.0,2554474978:0.0,2554485750:0.0,2554496608:0.0,2554502128:0.0,2554506204:0.0,2554517943:0.0,2554561584:0.0,2554579379:0.0,2554592032:0.0,2555690349:0.0,2562648248:0.0,2563289180:0.0,2566132588:0.0,2567394214:0.0,2567416955:0.0,2567426238:0.0,2567430952:0.0,2567437195:0.0,2567441438:0.0,2567445652:0.0,2567450943:0.0,2567470374:0.0,2567486502:0.0,2567491616:0.0,2567503154:0.0,2567510580:0.0,2567537820:0.0,2567544258:0.0,2567549488:0.0,2567567570:0.0,2567571408:0.0,2567577226:0.0,2567591035:0.0,2567619713:0.0,2567629552:0.0,2567669678:0.0,2567675602:0.0,2567688354:0.0,2567693700:0.0,2567730014:0.0,2567733716:0.0,2567758350:0.0,2567762433:0.0,2567772647:0.0,2567786987:0.0,2567797100:0.0,2567801095:0.0,2567802209:0.0,2567808312:0.0,2567814760:0.0,2567829558:0.0,2567839737:0.0,2567852047:0.0,2567868754:0.0,2567873361:0.0,2567900005:0.0,2568252755:0.0,2568274342:0.0,2568278270:0.0,2568285615:0.0,2568292509:0.0,2568313709:0.0,2568477888:0.0,2568483428:0.0,2568884075:0.0,2569021857:0.0,2569464438:0.0,2569472442:0.0,2570012337:0.0,2570064002:0.0,2570515250:0.0,2570590163:0.0,2570753268:0.0,2570972452:0.0,2571533695:0.0,2572022931:0.0,2572969067:0.0,2573065218:0.0,2573799842:0.0,2573955533:0.0,2575451687:0.0,2576878746:0.0,2577180917:0.0,2580055028:0.0,2580141731:0.0,2580358885:0.0,2580496802:0.0,2580514516:0.0,2580685772:0.0,2580834306:0.0,2581228201:0.0,2581422673:0.0,2581789508:0.0,2581859500:0.0,2582288960:0.0,2582383299:0.0,2582464157:0.0,2583220670:0.0,2583358002:0.0,2583385712:0.0,2583594527:0.0,2583640132:0.0,2583751735:0.0,2583781091:0.0,2583818599:0.0,2641298027:0.0,642588921:0.0,650505832:0.0):0.00055,((((((2552591984:0.0,2554620443:0.0,2554650931:0.0,2569630257:0.0,2580086825:0.0,2582284677:0.0,2583848175:0.0):0.00055,2580926466:0.00202)0.853:0.00201,(2548161730:0.0,2567421482:0.0,2567461994:0.0,2567894942:0.0,2568242604:0.0,2570056280:0.0,2582436056:0.0):0.00201)0.000:0.00055,((2571546247:0.00055,(2567657417:0.0,2567701744:0.0):0.00264)1.000:0.00143,((2567433941:0.0,2572850643:0.0):0.00055,2568296893:0.00202)0.000:0.00055)0.847:0.00203)0.000:0.00055,(2583362084:0.00191,(2567389990:0.00192,(2554494607:0.0,2567578884:0.0,2567613231:0.0,2567633522:0.0,2567782633:0.0,2568491107:0.0,2568709795:0.0,2583591623:0.0):0.00055)0.576:0.00405)1.000:0.00055)0.000:0.00054,2555698128:0.00203)0.000:0.00055)0.000:0.00055,2547189783:0.00201)0.837:0.00201)0.000:0.00055)1.000:0.00055)0.926:0.00188)0.000:0.00055,((2530861753:0.00055,2566515412:0.00201)0.837:0.00202,(2552441470:0.0,2552474210:0.0,2552505229:0.0,2552511276:0.0,2554634141:0.0,2567398886:0.0,2567411920:0.0,2567415235:0.0,2567454911:0.0,2567467555:0.0,2567495357:0.0,2567526038:0.0,2567533352:0.0,2567555065:0.0,2567589302:0.0,2567598069:0.0,2567608146:0.0,2567698910:0.0,2568320040:0.0,2568326783:0.0,2570979415:0.0,2579886870:0.0,2581152900:0.0,2582023630:0.0):0.00202)0.000:0.00055)1.000:0.00055,(((2554460714:0.00201,2552606355:0.00203)0.000:0.00055,(2538379697:0.0,2539627138:0.0):0.00200)0.000:0.00055,((2530879728:0.00202,(2536919579:0.0,2538996663:0.0):0.00055)0.919:0.00190,(2567652410:0.00191,(2567649526:0.0,2567664560:0.0):0.00054)0.122:0.00203)1.000:0.00054)0.743:0.00055,(2567402751:0.00200,(2530846143:0.0,2530857823:0.0,2531504402:0.0,2538412685:0.0,2539631120:0.0,2539648755:0.0,2552567653:0.0,2552651089:0.0,2554452332:0.0,2554457706:0.0,2567673523:0.0,2567712848:0.0,2567754819:0.0,2568256974:0.0,2568321847:0.0,2569485366:0.0,2570579542:0.0,2576652321:0.0,2580836329:0.0,2583785584:0.0):0.00055)0.564:0.00055);


# Gene tree of AT1G22430.2 and his homologues 

(2567660068:0.00268,(2539644424:0.0,2567674072:0.0):0.00268,((2572024903:0.00268,((2537773933:0.0,2567514974:0.0,2567848114:0.0,2598163981:0.0):0.00054,(2581346846:0.00268,((2533178815:0.0,2536329396:0.0,2563273605:0.0,2567499123:0.0,2567566666:0.0,2567606673:0.0,2567879714:0.0,2568168719:0.0,2582299759:0.0,2583584249:0.0):0.00055,(2539650972:0.0,2580213051:0.0):0.00269)0.000:0.00055)0.940:0.00539)0.843:0.00266)0.000:0.00054,((((((2581614959:0.00269,(((2534267202:0.0,2567403906:0.0,2567626477:0.0,2567756609:0.0,2567770278:0.0,645199776:0.0):0.00055,((((2530863075:0.00268,(2530859190:0.0,2530870681:0.0,2530874354:0.0,2535928713:0.0,2535932487:0.0,2548167203:0.0,2549730492:0.0,2552432892:0.0,2554453386:0.0,2554459886:0.0,2554567338:0.0,2567457674:0.0,2567481447:0.0,2567508153:0.0,2567529257:0.0,2567655230:0.0,2567710935:0.0,2567715817:0.0,2567719948:0.0,2567722294:0.0,2567820307:0.0,2567877515:0.0,2568306646:0.0,2568473604:0.0,2569487625:0.0,2569598703:0.0,2570534330:0.0,2570579466:0.0,2573753477:0.0,2574839841:0.0,2583317586:0.0,2583355286:0.0,2583371075:0.0,2583397120:0.0,2583566145:0.0,2583785734:0.0):0.00055)0.000:0.00055,(2552438776:0.0,2552474429:0.0,2552506535:0.0,2552511620:0.0,2552570116:0.0,2554631399:0.0,2567399879:0.0,2567411347:0.0,2567413487:0.0,2567455147:0.0,2567468318:0.0,2567534104:0.0,2568319252:0.0,2568327654:0.0,2579887940:0.0,2581150921:0.0):0.00269)0.000:0.00055,(2567739926:0.00269,(2530851290:0.0,2562303337:0.0,2567385222:0.0,2568283772:0.0,2568487560:0.0,2569453417:0.0,2584165792:0.0):0.00268)0.000:0.00055)0.000:0.00055,(((((2567725330:0.00055,2567884989:0.00310)1.000:0.04200,((2537763458:0.00571,(2546621377:0.00775,(((2548233062:0.00266,2566605052:0.00055)0.877:0.00520,(2566671018:0.01637,2638549857:0.01370)0.922:0.01348)0.925:0.00051,(((2533184412:0.0,2567380667:0.0,2567741300:0.0,2567779481:0.0):0.01135,(2552766695:0.00267,2566667425:0.00055)0.863:0.00530)0.862:0.00542,(2566705765:0.00537,(2533902022:0.00265,2566688077:0.00055)0.948:0.01069)0.930:0.00859)0.747:0.00216)0.787:0.00305)0.881:0.00791)0.992:0.02968,(((((2566691807:0.0,646307466:0.0):0.01023,(2566615644:0.05477,(2566675414:0.00268,((2533040834:0.0,2552866235:0.0):0.00055,2641387444:0.00269)0.000:0.00055)0.953:0.01414)0.123:0.00766)0.930:0.01868,(((2546611673:0.0,2566724266:0.0):0.02126,(((((2539655513:0.0,2566530099:0.0,2628387783:0.0):0.00270,2566536786:0.00055)0.957:0.01808,2630783594:0.05579)0.637:0.00872,(((2644361380:0.0,2546627955:0.0,2566763665:0.0):0.00055,2566760244:0.00269)0.844:0.00706,(((((2643966126:0.0,2011|2011.peg.3343:0.0):0.01119,((2645142843:0.0,2008|2008.peg.3631:0.0):0.00267,(2644914603:0.0,2005|2005.peg.235:0.0):0.00539)0.939:0.01662)0.996:0.04963,(((2645480270:0.02596,((2643992126:0.00263,(2644295186:0.00055,2643867377:0.00265)0.790:0.00267)0.850:0.01014,(2644648614:0.00540,(2644964572:0.00637,((2644959708:0.0,2644980042:0.0):0.00330,(2644057262:0.00053,2644071918:0.00261)0.782:0.00462)0.759:0.00530)0.944:0.01020)0.114:0.00055)0.622:0.01204)0.978:0.03161,(2645306876:0.01704,2644989955:0.02442)0.904:0.01285)0.997:0.04449,((2640079416:0.01996,2644937374:0.02446)0.918:0.01235,(2644530714:0.04238,(2643914036:0.01346,2643907692:0.02233)0.448:0.01202)0.835:0.00973)0.212:0.00636)0.946:0.02288)0.947:0.02257,(((2644484277:0.0,2644201044:0.0,2070|2070.peg.4993:0.0,2063|2063.peg.1472:0.0,2077|2077.peg.4876:0.0,1014|1014.peg.3713:0.0):0.00627,1010|1010.peg.4049:0.00432)1.000:0.06571,((2533187608:0.00055,(2534278234:0.0,2538415111:0.0,2566529910:0.0,2567756498:0.0):0.00272)0.998:0.05578,((2643919868:0.0,2075|2075.peg.3122:0.0):0.01792,((2643917935:0.0,2075|2075.peg.1224:0.0):0.04712,2645175370:0.00561)0.934:0.01584)0.982:0.02735)0.981:0.03441)0.518:0.00870)0.883:0.01814,((2644123713:0.01197,(2643979623:0.0,2643861453:0.0):0.00444)1.000:0.06992,(((2645456853:0.00560,2645044422:0.00256)0.998:0.04414,(2558296820:0.04199,(2643977211:0.02330,(((2644662148:0.0,2643881375:0.0):0.00055,2644700290:0.00260)0.989:0.02421,((2644696485:0.0,2643815955:0.0):0.00263,2643939508:0.00260)0.869:0.00766)0.891:0.01991)0.999:0.05920)0.947:0.02526)0.509:0.01139,((((2645039733:0.01828,(2645416900:0.02919,(2644900612:0.01964,((2643585421:0.01333,((((2644880957:0.00054,(2644184745:0.00533,2643952151:0.00266)0.937:0.00805)0.862:0.00055,2643845441:0.00488)0.255:0.00507,(2645628603:0.01141,(2639087812:0.00713,(2510290865:0.00253,2644285685:0.00336)0.775:0.00298)0.411:0.00557)0.782:0.00667)0.960:0.01668,((2643482977:0.0,2521870627:0.0,2521814473:0.0,2556983658:0.0):0.00266,2520475705:0.00055)0.823:0.00054)0.900:0.00836)0.919:0.01069,(2644624234:0.00538,(2643873227:0.00539,2644782147:0.00266)0.756:0.00269)0.865:0.00562)0.938:0.01297)0.906:0.01501)0.870:0.01588)0.999:0.07652,(2644972903:0.09816,(2639086565:0.00055,(2510290538:0.00257,2644283796:0.00055)0.967:0.02316)0.999:0.10573)0.968:0.05076)0.949:0.05841,(((2645457797:0.02432,2645042343:0.00055)1.000:0.34433,((2595445846:0.00818,((2520561115:0.0,2640048521:0.0):0.01887,(2595452561:0.00419,(2595557265:0.00269,2639835868:0.00055)0.982:0.02414)0.970:0.02240)0.521:0.01237)0.921:0.03467,(2643831852:0.02480,(2643895916:0.00498,2644478103:0.00055)0.898:0.01810)0.973:0.04804)0.790:0.04382)0.829:0.04105,((((2643758293:0.07980,((((2644728891:0.0,2001|2001.peg.1353:0.0):0.01584,((2582559160:0.01592,((2644736882:0.0,2002|2002.peg.3935:0.0):0.00793,(2644745105:0.0,2003|2003.peg.3188:0.0):0.02350)0.772:0.00362)0.485:0.00573,(2645708382:0.0,2000|2000.peg.3959:0.0):0.01468)0.913:0.01769)0.443:0.02206,(2645046990:0.04505,((2643566634:0.03614,1002|1002.peg.3707:0.08960)0.775:0.01686,(2643495277:0.00055,(2563854747:0.0,2640052198:0.0):0.00264)0.998:0.05423)0.720:0.01783)0.574:0.02567)0.882:0.02937,(2593310080:0.03083,((2593302591:0.00747,((2643605312:0.0,2608521944:0.0,2576797661:0.0):0.00055,(2593333350:0.0,2608530511:0.0):0.00510)0.789:0.00279)0.856:0.01573,(((2645323506:0.0,2645635589:0.0,2645268832:0.0,2645676877:0.0,2645188437:0.0,2028|2028.peg.2502:0.0,2038|2038.peg.1884:0.0,2049|2049.peg.1593:0.0,2021|2021.peg.2211:0.0,2045|2045.peg.2003:0.0):0.00257,((2645022103:0.0,2031|2031.peg.2835:0.0):0.00515,(2645392905:0.0,2036|2036.peg.2609:0.0):0.00055)0.800:0.00258)0.808:0.00467,((2645033260:0.0,2645335173:0.0,2040|2040.peg.595:0.0,2034|2034.peg.765:0.0):0.00509,(((2645179383:0.0,2027|2027.peg.1791:0.0):0.00255,((2645646446:0.0,2645011791:0.0,2645024247:0.0,2039|2039.peg.293:0.0,2026|2026.peg.488:0.0,2046|2046.peg.444:0.0):0.00055,(2645007290:0.0,2030|2030.peg.495:0.0):0.00255)0.000:0.00055)0.000:0.00054,(((((2645289556:0.0,2029|2029.peg.4907:0.0):0.00055,(2645312229:0.0,2645299504:0.0,2645163723:0.0,2032|2032.peg.2120:0.0,2024|2024.peg.181:0.0,2019|2019.peg.3503:0.0):0.00748)0.081:0.00257,(2645172228:0.0,2020|2020.peg.3885:0.0):0.00232)0.790:0.00280,(2644997006:0.0,2025|2025.peg.703:0.0):0.00258)0.972:0.01032,((2645319369:0.0,2645642032:0.0,2037|2037.peg.1898:0.0,2048|2048.peg.3647:0.0):0.00055,(2645105056:0.0,2044|2044.peg.2746:0.0):0.00255)0.893:0.00512)0.765:0.00255)0.963:0.01040)0.861:0.00569)0.871:0.01647)0.831:0.02138)0.948:0.03068)0.976:0.04312)0.994:0.07596,((((2643597867:0.0,2597237385:0.0):0.06864,(2593319652:0.01622,(2593323492:0.00722,2565990375:0.01707)0.892:0.01575)0.995:0.06360)0.867:0.02061,((2645098619:0.0,2004|2004.peg.3748:0.0):0.05215,(2645644410:0.07502,(((2644796829:0.02308,(((((2644865893:0.00269,2644863182:0.00055)0.000:0.00055,(2644842559:0.00545,2644803304:0.01085)0.769:0.00263)0.930:0.00810,((2644826434:0.00269,2644853511:0.00055)0.976:0.01378,((2644948420:0.00268,2644838518:0.00540)0.806:0.00269,(2645084513:0.00514,2644986045:0.02315)0.910:0.00054)0.785:0.00270)0.754:0.00267)0.689:0.00319,(2645519506:0.02752,(2645125638:0.01935,2645155027:0.01879)0.374:0.00053)0.966:0.01665)0.956:0.02256,2644932946:0.07002)0.926:0.01746)0.000:0.01134,(2644855678:0.00633,(((2645120669:0.00054,2644833685:0.00535)0.966:0.01448,(2644775405:0.01470,(((2644913593:0.00261,2644921643:0.00538)0.882:0.00766,2644811928:0.00053)0.434:0.00492,2644824257:0.01086)0.779:0.00464)0.145:0.00272)0.821:0.00429,(2644768632:0.01071,2644820080:0.00540)0.792:0.00271)0.711:0.00450)0.963:0.02638)0.780:0.01201,((2644858413:0.04818,(2645073782:0.03770,(2565999104:0.01012,2644125352:0.02315)0.964:0.02334)0.901:0.01576)0.555:0.01389,(2645175150:0.05449,(2643689779:0.01459,2644043814:0.03429)0.978:0.03550)0.358:0.01520)0.990:0.04671)0.982:0.03616)0.261:0.02548)0.914:0.03307)0.940:0.05869,((2645617778:0.01377,2645137064:0.00267)1.000:0.14051,(((2644346060:0.0,2007|2007.peg.478:0.0):0.00257,(2644164668:0.0,2006|2006.peg.546:0.0):0.00054)1.000:0.06790,(((2644288059:0.0,2093|2093.peg.970:0.0):0.12764,((2645415514:0.00943,(2645272667:0.0,2052|2052.peg.1327:0.0):0.00880)0.976:0.02684,(((2517739688:0.0,2230700541:0.0,2510433069:0.0):0.00452,((((1022|1022.peg.4527:0.00303,(1023|1023.peg.6978:0.00055,(2090|2090.peg.3256:0.04577,2644378174:0.00054)0.311:0.00079)0.591:0.02432)0.806:0.02551,(2091|2091.peg.584:0.00055,2644671918:0.00055)0.811:0.00345)0.132:0.00055,2092|2092.peg.2099:0.01171)0.281:0.00053,2083|2083.peg.3568:0.06224)0.868:0.01009)0.880:0.01429,(((((2643775423:0.0,2013|2013.peg.977:0.0,2014|2014.peg.978:0.0):0.02858,(2644131091:0.00678,2644133442:0.03907)0.348:0.01365)0.974:0.02273,(((2643839915:0.0,2016|2016.peg.3347:0.0):0.01913,(2643772070:0.00055,2015|2015.peg.2178:0.00055)0.992:0.02610)0.914:0.01128,(2018|2018.peg.3872:0.01396,((2644152865:0.0,2012|2012.peg.802:0.0):0.00522,(2643989293:0.0,2017|2017.peg.5756:0.0):0.00055)0.917:0.01003)0.421:0.00594)0.000:0.00054)0.983:0.02307,(2644154254:0.0,2012|2012.peg.2171:0.0):0.01498)0.997:0.04698,(((2644494789:0.0,2069|2069.peg.3191:0.0):0.02009,((((1007|1007.peg.5890:0.00230,(1024|1024.peg.5807:0.00808,((2644499178:0.0,2071|2071.peg.2512:0.0):0.00264,(1010|1010.peg.3867:0.00263,(2644482690:0.0,2644203935:0.0,1014|1014.peg.5310:0.0,2070|2070.peg.3421:0.0,2063|2063.peg.4345:0.0,2077|2077.peg.3182:0.0):0.00797)0.768:0.00258)0.535:0.00055)0.284:0.00264)0.881:0.00553,(1008|1008.peg.4545:0.00780,((1011|1011.peg.4297:0.00260,(1024|1024.peg.1723:0.00260,1011|1011.peg.2076:0.00055)0.000:0.00055)0.864:0.00261,(1002|1002.peg.1340:0.00266,(1007|1007.peg.3241:0.0,1008|1008.peg.4697:0.0,1008|1008.peg.2190:0.0):0.00259)0.000:0.00055)0.746:0.00055)0.419:0.00260)0.018:0.00055,((2645578367:0.0,2056|2056.peg.3857:0.0):0.00521,(2645585547:0.0,2645588599:0.0,2645512532:0.0,2060|2060.peg.4163:0.0,2066|2066.peg.1777:0.0,2057|2057.peg.205:0.0):0.00785)0.775:0.00260)0.765:0.00265,((1003|1003.peg.2989:0.0,1001|1001.peg.5984:0.0):0.00054,1003|1003.peg.3711:0.00514)0.677:0.00528)0.886:0.00982)0.637:0.01687,(((((((2645471705:0.0,2059|2059.peg.1867:0.0):0.01317,((2643856716:0.0,2074|2074.peg.3105:0.0):0.00260,(2644924189:0.0,2050|2050.peg.2071:0.0,2051|2051.peg.1800:0.0):0.00055)0.798:0.00055)0.950:0.01211,((1016|1016.peg.1786:0.00054,(((1005|1005.peg.2945:0.00523,((1004|1004.peg.6390:0.00055,1005|1005.peg.5408:0.00352)1.000:0.00175,1005|1005.peg.5312:0.00055)0.798:0.00261)0.770:0.00247,((2645597161:0.0,2058|2058.peg.4248:0.0):0.00055,(2645604989:0.0,2645151656:0.0,2061|2061.peg.5679:0.0,2067|2067.peg.4700:0.0):0.00055)0.861:0.00579)0.996:0.02629,(2644006909:0.00563,2518213602:0.00267)0.753:0.00273)0.881:0.00559)0.900:0.00553,(((2644522273:0.0,2072|2072.peg.3873:0.0):0.00054,((2643919369:0.0,2075|2075.peg.2634:0.0):0.00785,2521858197:0.00055)0.815:0.00260)0.815:0.00414,((2521664937:0.0,2529488426:0.0):0.00923,2562544995:0.00646)0.333:0.00264)0.891:0.00648)0.776:0.00408)0.914:0.00947,((2645405698:0.0,2054|2054.peg.2413:0.0):0.00521,(2645436428:0.0,2053|2053.peg.2917:0.0):0.00055)0.976:0.01743)0.280:0.00583,(((2644656617:0.0,2065|2065.peg.1846:0.0,2078|2078.peg.1821:0.0):0.00782,1000|1000.peg.2546:0.01053)0.949:0.01125,((2643811878:0.0,2073|2073.peg.2034:0.0):0.00745,((2644654511:0.0,2076|2076.peg.4784:0.0,2064|2064.peg.1634:0.0):0.01316,2643474741:0.00794)0.851:0.00574)0.077:0.00241)0.737:0.00474)0.903:0.01127,((2644192864:0.0,1018|1018.peg.4794:0.0,2062|2062.peg.2470:0.0):0.00714,((2644239491:0.0,2068|2068.peg.2200:0.0):0.01176,1017|1017.peg.2226:0.00398)0.524:0.00549)0.901:0.01108)0.744:0.00555,(1015|1015.peg.521:0.00289,(1019|1019.peg.5920:0.00561,1015|1015.peg.6284:0.00075)0.273:0.00743)0.947:0.01375)0.864:0.00935)0.960:0.03339)0.726:0.01206)0.272:0.00665)0.917:0.02377)0.985:0.05032,((2643911532:0.0,2010|2010.peg.2129:0.0):0.00609,(2644410310:0.0,2009|2009.peg.116:0.0):0.01514)0.999:0.06748)0.940:0.03404)0.972:0.05901)0.560:0.03665)0.998:0.08791)0.888:0.03250,(2644030842:0.15382,(((((2643789919:0.00804,2644214361:0.00564)0.999:0.05132,((2644028744:0.06380,(((2644469837:0.0,2643797059:0.0):0.04618,2645056730:0.02552)0.988:0.03610,(2644250877:0.00265,2644358399:0.00055)0.998:0.04171)0.383:0.01192)0.885:0.01938,(2645402003:0.04227,(2645056326:0.07631,(2521673152:0.01620,2645512671:0.01470)0.989:0.03890)0.636:0.01596)0.959:0.03277)0.775:0.01414)0.822:0.01714,(2640395302:0.02633,(2597030263:0.01299,2558851840:0.00352)0.963:0.02524)0.484:0.02066)0.254:0.01820,((2644302421:0.05748,((2639077929:0.00825,2645001425:0.01678)0.944:0.01603,((2644160632:0.00271,((2643556652:0.00055,(2520440357:0.01104,(2643530113:0.0,2643493673:0.0,2643574708:0.0):0.00055)0.815:0.00270)0.989:0.01714,((2644328943:0.00054,2644469003:0.01654)0.837:0.00276,2644397686:0.00055)0.000:0.00054)0.896:0.00550)0.950:0.00055,(2644807378:0.03998,(2643535536:0.0,2518267629:0.0,2643548390:0.0):0.00819)0.153:0.00573)0.758:0.00320)0.987:0.03740)0.936:0.03235,(2645108665:0.08500,(2644138963:0.0,2643970765:0.0):0.06917)0.944:0.03091)0.151:0.01265)0.921:0.02023,(2644248779:0.02891,(2643741945:0.03159,(2644219777:0.00301,(2643932376:0.00852,2644256246:0.00247)0.269:0.00416)0.884:0.01432)1.000:0.10063)0.971:0.04485)0.991:0.06407)0.924:0.03751)1.000:0.21025,(((NP_571924.2:0.07262,((((NP_036126.2:0.25313,(NP_000661.2:0.00055,(XP_011529892.1:0.0,XP_011529893.1:0.0):0.01668)0.991:0.11120)1.000:0.25235,((((XP_009289377.1:0.00054,(XP_005157370.1:0.00055,NP_991205.1:0.00055)0.428:0.00055)0.996:0.08155,(NP_956749.1:0.00331,XP_009289375.1:0.00055)0.992:0.07154)1.000:0.25806,(NP_001001946.3:0.06424,(NP_982285.1:0.00055,XP_009305427.1:0.00055)1.000:0.19699)1.000:0.25753)0.895:0.08831,((2522271371:0.02683,2522494396:0.00054)1.000:0.61448,(((((((SMY29819.1:0.01124,((SMQ56143.1:0.0,XP_003847547.1:0.0):0.00054,(SMR61976.1:0.01123,SMR64476.1:0.00451)0.772:0.00222)0.841:0.00054)0.997:0.40110,((SMR48344.1:0.01156,SMR49414.1:0.00055)0.979:0.02670,(SMY22111.1:0.00055,XP_003854627.1:0.00277)0.621:0.00054)1.000:1.33348)0.469:0.14755,((SMQ48018.1:0.0,SMR46561.1:0.0,SMR47804.1:0.0,SMY21709.1:0.0,XP_003855119.1:0.0):0.55116,(BCS02798.1:0.0,BCS14450.1:0.0):0.50753)0.983:0.25321)0.998:0.27681,((BCR95325.1:0.0,BCS07878.1:0.0):0.61584,((XP_003654798.1:0.50179,(SMR61889.1:0.00555,(SMQ56058.1:0.01202,XP_003847532.1:0.01210)0.621:0.00404)1.000:0.49426)0.983:0.20636,XP_001555351.2:0.85718)0.579:0.07609)0.824:0.07516)0.938:0.15065,(((2566640108:0.00054,2574730542:0.02268)1.000:0.50710,((2546611410:0.0,2566723564:0.0):0.36651,2547719009:0.34171)0.971:0.12708)0.867:0.05163,((((2526382102:0.0,2548160882:0.0,2552636934:0.0,2567421842:0.0,2567463211:0.0,2567896538:0.0,2568242965:0.0,2570054808:0.0,2582437825:0.0):0.02038,(2567433955:0.0,2567537154:0.0,2567569525:0.0,2567816948:0.0,2567901460:0.0,2570012062:0.0,2571546435:0.0):0.02581)0.998:0.10021,((2533187584:0.01093,((2566759641:0.00401,(2546626955:0.00055,2566764187:0.00055)0.790:0.00380)1.000:0.06069,(2566672687:0.01613,2568251032:0.01263)0.763:0.00795)0.723:0.00966)1.000:0.07635,((2558217431:0.00077,2610408463:0.00181)0.956:0.03953,((((2530870457:0.00227,(2610408663:0.00054,2567822033:0.00772)0.980:0.00150)0.929:0.00115,(2553144208:0.00236,(650423798:0.00257,((2567635974:0.0,2567859897:0.0):0.00055,2583325632:0.00258)0.851:0.00258)1.000:0.00055)0.727:0.00514)1.000:0.00054,2581997004:0.01554)0.872:0.00050,2567675129:0.00467)1.000:0.08699)0.986:0.06564)0.325:0.02962)1.000:0.40946,((2546627239:0.0,2566763609:0.0):0.49479,2558218928:0.38042)0.999:0.35684)0.242:0.04040)0.415:0.09617)1.000:0.50012,(((2526380981:1.04392,((WP_011277776.1:1.37785,(((WP_011278853.1:0.68233,(WP_011277454.1:1.10259,2567654079:0.80177)0.392:0.15094)0.985:0.22341,((XP_024552813.1:0.20918,((SMY28593.1:0.00055,XP_003849020.1:0.01258)0.970:0.01869,(SMR63212.1:0.00055,SMR59375.1:0.01996)0.763:0.00390)0.987:0.27730)1.000:0.94077,((XP_003654792.1:0.62174,XP_024548904.1:0.47806)0.559:0.07999,(XP_003656931.1:0.57093,(BCS01747.1:0.0,BCS13455.1:0.0):0.71862)0.472:0.11355)1.000:0.92318)0.994:0.50468)0.000:0.01241,((KAF8824683.1:0.81653,(SMQ55739.1:0.01877,((SMR64073.1:0.00263,(SMR60928.1:0.00055,XP_003848150.1:0.00285)0.715:0.00264)0.777:0.00261,SMY29422.1:0.00528)0.741:0.00798)1.000:0.85670)0.996:0.52979,(SMQ50667.1:0.51526,WP_011278921.1:0.34575)0.999:0.35256)0.895:0.08477)0.848:0.08409)0.928:0.14661,(((((((((XP_024371416.1:0.0,XP_024371415.1:0.0):0.28484,((XP_024395176.1:0.01925,(XP_024395175.1:0.0,XP_024395174.1:0.0,XP_024395173.1:0.0,XP_024395171.1:0.0,XP_024395170.1:0.0,XP_024395169.1:0.0,XP_024395168.1:0.0):0.00055)1.000:0.22638,(((EEC83982.1:0.00349,((KAF2920774.1:0.0,KAB8109445.1:0.0,KAB8109444.1:0.0,XP_015650453.1:0.0,EEE69096.1:0.0,BAF24326.1:0.0):0.00055,(EEC83981.1:0.00055,(KAF2920773.1:0.0,XP_015650452.1:0.0):0.00055)0.000:0.00055)0.774:0.00380)1.000:0.17857,(((NP_001234092.1:0.01222,PHT59207.1:0.00734)1.000:0.06574,(((RID40731.1:0.0,RID40730.1:0.0):0.00531,XP_009106970.1:0.00233)1.000:0.09713,(XP_003548224.1:0.01422,NP_001239661.1:0.01655)0.999:0.06738)0.630:0.01745)0.871:0.01396,((CAA2977751.1:0.07038,(CAA3024382.1:0.00055,(CAA3024381.1:0.00055,XP_022888322.1:0.00254)0.977:0.00054)0.996:0.05342)0.997:0.06528,XP_030500980.1:0.09213)0.386:0.01138)0.870:0.02666)0.907:0.03233,(XP_030500476.1:0.13974,(CAA3008266.1:0.00264,XP_022891046.1:0.00054)1.000:0.16361)0.985:0.06436)0.991:0.12241)0.887:0.07426)0.998:0.28947,(XP_003863877.1:0.52558,((2546626974:0.0,2566764170:0.0):0.01840,2566759658:0.02900)1.000:0.51673)1.000:0.43076)0.931:0.10827,(((((((SMQ49621.1:0.0,SMR50611.1:0.0,SMR51554.1:0.0,SMY23311.1:0.0,XP_003852862.1:0.0):0.19968,(BCS00551.1:0.00054,BCS12320.1:0.00055)1.000:0.43228)0.967:0.09596,(XP_003656577.1:0.14495,XP_001546302.1:0.13759)0.713:0.03829)0.715:0.05096,(BCR93467.1:0.0,BCS06108.1:0.0):0.13620)1.000:0.28246,((BCS03257.1:0.0,BCS14891.1:0.0):0.29813,(KAF8828200.1:0.24144,(((AUB28248.1:0.0,XP_012052864.1:0.0):0.01457,(XP_567883.1:0.00222,XP_772687.1:0.00055)0.736:0.00559)1.000:0.28779,(((AUB29320.1:0.0,XP_012053914.1:0.0):0.01902,(XP_572466.1:0.0,XP_772437.1:0.0):0.02728)0.717:0.02397,((XP_571725.1:0.00055,XP_774164.1:0.00226)0.830:0.01012,(AUB26775.1:0.0,XP_012051357.1:0.0):0.25631)0.843:0.01363)0.990:0.08674)0.989:0.11252)1.000:0.17910)0.953:0.09417)0.372:0.07152,((BCR99350.1:0.0,BCS11651.1:0.0):0.51903,((SMY23188.1:0.00055,(SMR51424.1:0.00484,XP_003852799.1:0.00494)0.917:0.00484)0.577:0.00054,(SMQ49494.1:0.00244,SMR50489.1:0.00973)0.789:0.02228)1.000:0.45082)0.966:0.17811)1.000:0.39976,((NP_505590.1:0.12496,NP_505591.1:0.07744)1.000:0.36049,(((NP_001287203.1:0.0,NP_477348.1:0.0):0.03699,NP_524311.1:0.06196)1.000:0.29494,(NP_001165890.1:0.12117,(NP_003095.2:0.07828,NP_666238.1:0.11046)0.994:0.11409)0.999:0.19983)0.974:0.10286)0.838:0.07166)0.791:0.08518)0.879:0.08117,(((BCR98747.1:0.0,BCS11069.1:0.0):0.55211,((XP_003657209.1:0.17353,XP_001556173.1:0.20908)1.000:0.39486,(((SMR42467.1:0.00242,(SMR44645.1:0.0,SMY19808.1:0.0):0.00055)1.000:0.00055,(XP_003857264.1:0.00055,SMQ46122.1:0.00240)0.899:0.00219)1.000:0.27743,(XP_001548542.2:0.20131,XP_003651307.1:0.20980)0.995:0.14011)0.916:0.07036)0.935:0.11367)0.838:0.07098,(KAF8828263.1:0.49859,((AUB27573.1:0.0,XP_012052137.1:0.0):0.01345,(XP_024513662.1:0.00054,XP_772962.1:0.01540)0.765:0.00782)1.000:0.49198)0.945:0.16286)1.000:0.32434)0.768:0.07328,((((NP_595120.1:0.62350,(KAF8826842.1:0.31772,(((AUB21830.1:0.0,XP_012046233.1:0.0):0.01303,(XP_566646.1:0.0,XP_778242.1:0.0):0.01788)1.000:0.42833,((AUB21659.1:0.0,XP_012046540.1:0.0):0.01560,(XP_566539.1:0.0,XP_778099.1:0.0):0.01664)1.000:0.27831)0.973:0.13319)0.952:0.15425)0.553:0.11281,(((BCS05569.1:0.0,BCS17119.1:0.0):0.19735,((SMR43258.1:0.00055,SMY20578.1:0.00250)0.808:0.00445,(SMR45419.1:0.00245,XP_003856915.1:0.01806)0.701:0.00308)1.000:0.19764)0.992:0.18405,KAF8826434.1:0.95891)0.875:0.10529)0.156:0.03794,((((XP_001552084.1:0.20176,XP_003656274.1:0.14563)0.995:0.11756,((XP_003852951.1:0.00166,(SMY23518.1:0.00270,(SMQ49833.1:0.00269,(SMR50817.1:0.0,SMR51757.1:0.0):0.00055)0.000:0.00055)1.000:0.00090)0.999:0.16885,(BCS05178.1:0.02140,BCS16737.1:0.00055)1.000:0.21027)0.955:0.07084)0.647:0.08290,((BCS02024.1:0.0,BCS13712.1:0.0):0.47186,(BCS04494.1:0.0,BCS16077.1:0.0):0.31550)1.000:0.40181)0.379:0.04879,((BCR94965.1:0.0,BCS07538.1:0.0):0.20685,(BCS03256.1:0.00055,BCS14890.1:0.00055)1.000:0.30057)1.000:0.37928)0.925:0.06662)0.948:0.09486,(NP_012693.1:0.33796,NP_013171.1:0.44671)0.999:0.25064)0.974:0.11610)1.000:0.45529,((((2533900575:0.00138,2566688994:0.00389)0.955:0.02530,(((2638552671:0.01266,((2533184351:0.00257,((2567383529:0.0,2567778145:0.0):0.00485,2567742837:0.00259)0.939:0.01001)0.973:0.01670,((2552767805:0.0,2566668646:0.0):0.00054,(2546623139:0.00908,(2548232705:0.0,2566603856:0.0):0.01182)0.747:0.00646)0.770:0.00477)0.797:0.00809)0.807:0.00514,(2566704787:0.01015,2536339257:0.01999)0.436:0.00674)0.118:0.00413,2566670573:0.01249)0.784:0.00748)0.958:0.11925,(2566710890:0.01575,(2567860711:0.00414,(650426113:0.00499,(((((((2536332246:0.00729,646298928:0.00268)0.388:0.00498,(2567847241:0.00997,(2567560978:0.0,2567844618:0.0):0.01000)0.924:0.00228)1.000:0.00055,(2567823576:0.00055,2533172085:0.00247)0.000:0.00054)0.000:0.00055,2552696093:0.00998)0.825:0.00248,2583327715:0.00497)0.000:0.00055,2581114270:0.00055)0.571:0.00055,(((2568269365:0.00055,((2526383002:0.0,2552640291:0.0,2552785263:0.0,2567646743:0.0):0.00249,(2566571281:0.00248,2566641413:0.00498)0.786:0.00249)0.000:0.00055)1.000:0.00054,(2553144510:0.0,2554569282:0.0):0.00231)0.183:0.00248,(((2548162409:0.0,2567422785:0.0,2567462800:0.0,2567895841:0.0,2568243592:0.0,2570055916:0.0,2582435646:0.0):0.00241,((((2539496301:0.0,2567639474:0.0):0.00055,(2567727073:0.0,2567884515:0.0):0.00493)0.000:0.00055,(2533164335:0.00055,(2538382320:0.0,2539628442:0.0):0.00248)0.923:0.00497)0.918:0.00239,((2530860380:0.00248,((((((2539651160:0.00055,2580211468:0.00055)0.000:0.00054,(((2533179271:0.0,2536330604:0.0,2582298595:0.0):0.00055,(2567880017:0.0,2568168535:0.0,2581344283:0.0,2583582946:0.0):0.00055)0.854:0.00203,(2567566500:0.0,2567605799:0.0):0.00055)0.849:0.00204)0.859:0.00204,(2574823052:0.00055,(((2569598404:0.00054,((2530871918:0.0,2558503646:0.0):0.00055,2539642871:0.00248)0.914:0.00233)0.387:0.00249,2583762581:0.00233)1.000:0.00054,2537775100:0.00745)0.000:0.00055)1.000:0.00054)0.000:0.00055,2554462881:0.00408)0.830:0.00204,((2563276250:0.0,2567498911:0.0):0.00248,2598166701:0.00408)0.786:0.00202)1.000:0.00054,(((((2536922179:0.0,2538995945:0.0):0.00248,((((2511818722:0.0,2519516336:0.0,2520808552:0.0,2530848654:0.0,2530856413:0.0,2530864215:0.0,2530865880:0.0,2531503105:0.0,2531514493:0.0,2531517689:0.0,2533156403:0.0,2533191803:0.0,2533597451:0.0,2534276719:0.0,2535452974:0.0,2535701914:0.0,2535924681:0.0,2535927529:0.0,2535931382:0.0,2535934578:0.0,2536915475:0.0,2538384698:0.0,2538390624:0.0,2538409001:0.0,2538413624:0.0,2538637264:0.0,2539638379:0.0,2539649040:0.0,2539663336:0.0,2547192272:0.0,2548158635:0.0,2548167652:0.0,2548209089:0.0,2549725361:0.0,2549729769:0.0,2549733660:0.0,2551802171:0.0,2552027046:0.0,2552442016:0.0,2552472092:0.0,2552476201:0.0,2552482782:0.0,2552499076:0.0,2552505860:0.0,2552507713:0.0,2552511733:0.0,2552518153:0.0,2552529248:0.0,2552535448:0.0,2552590882:0.0,2552612825:0.0,2552620843:0.0,2552625108:0.0,2552650094:0.0,2553794181:0.0,2554458246:0.0,2554465683:0.0,2554472157:0.0,2554483980:0.0,2554494442:0.0,2554495890:0.0,2554501009:0.0,2554505440:0.0,2554507783:0.0,2554516726:0.0,2554538899:0.0,2554540637:0.0,2554553454:0.0,2554554761:0.0,2554562768:0.0,2554580295:0.0,2554588370:0.0,2554592842:0.0,2554623331:0.0,2554633657:0.0,2554649367:0.0,2555426848:0.0,2555687689:0.0,2555695502:0.0,2562645664:0.0,2563288949:0.0,2566135234:0.0,2567389731:0.0,2567394801:0.0,2567398351:0.0,2567408752:0.0,2567412679:0.0,2567425020:0.0,2567429269:0.0,2567435525:0.0,2567437839:0.0,2567442207:0.0,2567446531:0.0,2567451242:0.0,2567453013:0.0,2567459768:0.0,2567471142:0.0,2567488040:0.0,2567490314:0.0,2567504703:0.0,2567511302:0.0,2567515835:0.0,2567533609:0.0,2567536840:0.0,2567544451:0.0,2567547753:0.0,2567569207:0.0,2567575783:0.0,2567580708:0.0,2567591816:0.0,2567607365:0.0,2567612940:0.0,2567619867:0.0,2567630025:0.0,2567634020:0.0,2567652970:0.0,2567657201:0.0,2567662124:0.0,2567668463:0.0,2567674456:0.0,2567676787:0.0,2567689207:0.0,2567693059:0.0,2567701354:0.0,2567714069:0.0,2567718152:0.0,2567731979:0.0,2567735329:0.0,2567739274:0.0,2567759292:0.0,2567762347:0.0,2567772931:0.0,2567783330:0.0,2567785612:0.0,2567794169:0.0,2567798302:0.0,2567804763:0.0,2567809236:0.0,2567817229:0.0,2567826664:0.0,2567831988:0.0,2567839795:0.0,2567852449:0.0,2567869435:0.0,2567871887:0.0,2567900443:0.0,2568254974:0.0,2568262723:0.0,2568272391:0.0,2568279355:0.0,2568286845:0.0,2568294217:0.0,2568297163:0.0,2568314315:0.0,2568316999:0.0,2568325961:0.0,2568478033:0.0,2568483819:0.0,2568492470:0.0,2568711050:0.0,2568885132:0.0,2569024166:0.0,2569472198:0.0,2569486453:0.0,2569626735:0.0,2570011818:0.0,2570061321:0.0,2570513980:0.0,2570564859:0.0,2570580510:0.0,2570589531:0.0,2570753644:0.0,2570907851:0.0,2570975136:0.0,2571536142:0.0,2571546164:0.0,2572023372:0.0,2572686354:0.0,2572852845:0.0,2572966647:0.0,2573066283:0.0,2573752297:0.0,2573799884:0.0,2573955948:0.0,2575449726:0.0,2576654978:0.0,2576876868:0.0,2577183588:0.0,2579887164:0.0,2579919800:0.0,2580056390:0.0,2580085300:0.0,2580138985:0.0,2580360619:0.0,2580498005:0.0,2580515549:0.0,2580686194:0.0,2580833055:0.0,2580837283:0.0,2580929514:0.0,2581149404:0.0,2581226694:0.0,2581423958:0.0,2581792223:0.0,2581859733:0.0,2582285802:0.0,2582291532:0.0,2582382067:0.0,2582465475:0.0,2583222138:0.0,2583357627:0.0,2583364912:0.0,2583383916:0.0,2583592262:0.0,2583596752:0.0,2583601346:0.0,2583638876:0.0,2583753578:0.0,2583782680:0.0,2583784166:0.0,2583816197:0.0,2583848794:0.0,2624047462:0.0,2641299117:0.0,642586291:0.0,643432201:0.0,643440715:0.0):0.00055,2552433317:0.00250)0.000:0.00055,(2567705707:0.00248,2567571913:0.00054)0.000:0.00055)0.714:0.00055,2567418979:0.00250)0.000:0.00055)0.456:0.00055,(2567482657:0.0,2567506040:0.0,2567527208:0.0,2567709489:0.0,2567722501:0.0,2567818258:0.0,2567875980:0.0,2568307565:0.0,2568473181:0.0,2569905471:0.0,2574841210:0.0,2583317915:0.0,2583354214:0.0,2583564095:0.0):0.00248)0.000:0.00055,(((2535940689:0.0,647116140:0.0):0.00246,2563731651:0.00248)0.000:0.00055,(2567402364:0.00248,2583400327:0.00497)0.000:0.00055)0.000:0.00055)0.000:0.00055,((((2570176174:0.0,2577297856:0.0):0.00496,((2531507450:0.00249,(2539630104:0.0,2552568750:0.0):0.00055)0.810:0.00248,((2530883308:0.0,2533159300:0.0):0.00497,2534267285:0.00498)0.771:0.00247)0.792:0.00249)0.000:0.00054,((((2554531187:0.0,2567476129:0.0,2581616262:0.0,2583609385:0.0):0.00054,2567755594:0.00248)0.725:0.00055,(2583373568:0.00248,(2566518115:0.0,2567664790:0.0):0.00055)0.000:0.00055)0.000:0.00054,((2567650731:0.0,2568258482:0.0):0.00245,2568323327:0.00055)0.934:0.00496)0.823:0.00248)0.000:0.00055,(((2530875429:0.0,2533186514:0.0,2534279221:0.0,2538416300:0.0):0.00132,(2534440760:0.0,2570533116:0.0,650503046:0.0):0.00258)1.000:0.00117,((2530852607:0.0,2562302034:0.0,2567387495:0.0,2568283362:0.0,2568487757:0.0,2569452474:0.0,2569452879:0.0,2584167933:0.0):0.00055,2574729244:0.00550)0.807:0.00248)0.000:0.00051)0.000:0.00055)0.554:0.00055)0.000:0.00055)0.858:0.00246,(2552608263:0.00055,(2567625777:0.0,2567768865:0.0,645198523:0.0):0.00248)0.000:0.00054)1.000:0.00054)0.426:0.00247)0.984:0.00054,((2535921697:0.0,2538395761:0.0,2539636124:0.0,2549721919:0.0,2552583637:0.0,2552636030:0.0,2554481606:0.0,2554587061:0.0,2567493498:0.0,2567523578:0.0,2567553213:0.0,2567588287:0.0,2567595844:0.0,2567697959:0.0,2570226674:0.0,2570980032:0.0,2582022009:0.0):0.00249,2552572939:0.00055)0.000:0.00055)0.915:0.00230)1.000:0.00054)0.000:0.00055)0.861:0.00088)0.721:0.00200)0.054:0.05272)1.000:1.15409,((((SMR55338.1:0.0,SMR57714.1:0.0,XP_003851140.1:0.0):0.00054,SMY26150.1:0.00217)1.000:0.45525,(XP_003855582.1:0.00054,(SMQ47569.1:0.00281,(SMY21250.1:0.00289,(SMR46099.1:0.00055,SMR47352.1:0.00288)0.799:0.00288)0.977:0.01458)0.751:0.01128)1.000:0.65391)0.969:0.17982,((NP_009340.1:0.46304,NP_009341.2:0.37766)1.000:0.44722,((((2558218546:0.04846,(((((2567718950:0.00536,(2567636168:0.00807,((2526383177:0.0,2552639253:0.0):0.00055,(2552786497:0.0,2567644872:0.0):0.00269)0.835:0.00266)0.000:0.00055)0.423:0.00055,2537765905:0.00270)0.000:0.00055,((2577298910:0.00268,(2567385293:0.0,2568282191:0.0,2568487490:0.0,2569452244:0.0):0.00268)0.000:0.00055,(((((((((((2567653140:0.00812,(2535920569:0.0,2538395195:0.0,2539634826:0.0,2549723345:0.0,2552650576:0.0,2554457936:0.0,2567496434:0.0,2567522800:0.0,2567552099:0.0,2567586612:0.0,2567594770:0.0,2569488215:0.0,2570579449:0.0,2570978656:0.0,2576654210:0.0,2580836711:0.0,2582021089:0.0,2583785718:0.0):0.00268)0.463:0.00055,(2552574059:0.0,647115079:0.0):0.00267)0.000:0.00054,(((((2533178676:0.0,2536329484:0.0,2567500693:0.0,2567879798:0.0,2568170477:0.0,2581346273:0.0,2582299675:0.0,2583584492:0.0):0.00528,(2554463356:0.0,2569596519:0.0):0.00265)0.758:0.00055,(((2530859263:0.0,2553144398:0.0,2583762216:0.0):0.00054,(647976189:0.00055,((2539495253:0.0,2567561812:0.0,2567843581:0.0):0.00270,(2547483344:0.00267,(2533174213:0.0,2567615329:0.0,2567861491:0.0,2567890594:0.0,2581794505:0.0,2583325473:0.0):0.00055)0.460:0.00055)0.000:0.00055)0.962:0.00783)0.861:0.00261,((2574730334:0.00267,((2566640220:0.00532,((2530877729:0.0,2567713231:0.0):0.00055,(2536333372:0.00810,646296431:0.00526)0.794:0.00258)0.000:0.00054)0.433:0.00262,2566709797:0.00803)0.000:0.00054)0.907:0.00254,(((((2554533229:0.0,2567473108:0.0,2581615032:0.0):0.00055,2567666296:0.00265)0.000:0.00055,((2583607853:0.00266,((2530870781:0.0,2567626404:0.0,2567755652:0.0,2567768674:0.0,645198999:0.0):0.00055,2530874422:0.00266)0.840:0.00266)0.000:0.00055,2567457601:0.00268)0.000:0.00055)0.000:0.00055,(2538411376:0.0,2539644493:0.0):0.00267)1.000:0.00055,(2567673998:0.00055,(2563732687:0.00268,650423551:0.00053)0.852:0.00268)0.764:0.00261)0.134:0.00268)1.000:0.00055)0.973:0.00055)0.552:0.00055,((2535939610:0.00265,((2530855318:0.0,2531502065:0.0,2533598617:0.0,2535451508:0.0,2535700921:0.0,2536916653:0.0,2538390013:0.0,2538407987:0.0,2538639871:0.0,2539640428:0.0,2549726487:0.0,2552026370:0.0,2552499877:0.0,2552621347:0.0,2554507590:0.0,2554539679:0.0,2554552658:0.0,2554567407:0.0,2554587382:0.0,2568270848:0.0,2570564784:0.0,2572684445:0.0,2580794767:0.0,643433341:0.0,643439608:0.0):0.00055,(2539650886:0.0,2580211285:0.0):0.00266)0.000:0.00055)0.000:0.00052,2567828523:0.00268)0.858:0.00267)0.000:0.00055,(2511819944:0.0,2519517536:0.0,2520809733:0.0,2530863148:0.0,2530867000:0.0,2531506368:0.0,2531513446:0.0,2531516117:0.0,2533157369:0.0,2533187954:0.0,2533192734:0.0,2534276400:0.0,2534279870:0.0,2534441092:0.0,2535923609:0.0,2535928640:0.0,2535932415:0.0,2535935754:0.0,2538380585:0.0,2538385347:0.0,2538418422:0.0,2539629709:0.0,2539630409:0.0,2547189201:0.0,2548158292:0.0,2548162806:0.0,2548167276:0.0,2548211431:0.0,2549730567:0.0,2549735779:0.0,2551803279:0.0,2552431053:0.0,2552470169:0.0,2552483848:0.0,2552515037:0.0,2552519689:0.0,2552533962:0.0,2552567400:0.0,2552591736:0.0,2552608229:0.0,2552609977:0.0,2552626896:0.0,2553794662:0.0,2554455526:0.0,2554466877:0.0,2554473123:0.0,2554486581:0.0,2554494989:0.0,2554498898:0.0,2554501633:0.0,2554504641:0.0,2554517128:0.0,2554561736:0.0,2554580126:0.0,2554594233:0.0,2554621986:0.0,2554649191:0.0,2555427306:0.0,2555689000:0.0,2555696659:0.0,2562647150:0.0,2563287736:0.0,2566134098:0.0,2566516977:0.0,2567389835:0.0,2567394294:0.0,2567419162:0.0,2567420544:0.0,2567426439:0.0,2567430584:0.0,2567434543:0.0,2567438932:0.0,2567444129:0.0,2567447169:0.0,2567451832:0.0,2567462988:0.0,2567471051:0.0,2567481513:0.0,2567488322:0.0,2567491194:0.0,2567504040:0.0,2567508552:0.0,2567512974:0.0,2567530332:0.0,2567537380:0.0,2567545450:0.0,2567549644:0.0,2567569278:0.0,2567572663:0.0,2567576626:0.0,2567580499:0.0,2567592901:0.0,2567609569:0.0,2567613208:0.0,2567622021:0.0,2567630360:0.0,2567634535:0.0,2567647731:0.0,2567658532:0.0,2567659993:0.0,2567670320:0.0,2567677807:0.0,2567690195:0.0,2567694479:0.0,2567696140:0.0,2567702941:0.0,2567710674:0.0,2567721679:0.0,2567731376:0.0,2567735367:0.0,2567738113:0.0,2567759969:0.0,2567762241:0.0,2567773401:0.0,2567783959:0.0,2567787517:0.0,2567795939:0.0,2567800017:0.0,2567803336:0.0,2567807614:0.0,2567816715:0.0,2567820241:0.0,2567822547:0.0,2567832621:0.0,2567840582:0.0,2567852967:0.0,2567868676:0.0,2567873117:0.0,2567877777:0.0,2567894505:0.0,2567900821:0.0,2568241399:0.0,2568254775:0.0,2568258604:0.0,2568260741:0.0,2568274200:0.0,2568278550:0.0,2568287195:0.0,2568295067:0.0,2568298462:0.0,2568306579:0.0,2568314670:0.0,2568322514:0.0,2568473536:0.0,2568479140:0.0,2568484198:0.0,2568491139:0.0,2568709720:0.0,2568885959:0.0,2569023262:0.0,2569463937:0.0,2569473395:0.0,2569627331:0.0,2569902476:0.0,2570012238:0.0,2570057017:0.0,2570062355:0.0,2570512089:0.0,2570534250:0.0,2570586571:0.0,2570755958:0.0,2570906730:0.0,2570973960:0.0,2571536703:0.0,2571546750:0.0,2572024035:0.0,2572852141:0.0,2572968559:0.0,2573066404:0.0,2573753400:0.0,2573799516:0.0,2573956875:0.0,2574839913:0.0,2575453070:0.0,2576878609:0.0,2577183108:0.0,2580057534:0.0,2580086288:0.0,2580140183:0.0,2580362238:0.0,2580513390:0.0,2580685493:0.0,2580835918:0.0,2580927175:0.0,2581422022:0.0,2581792029:0.0,2581860323:0.0,2582287163:0.0,2582290438:0.0,2582383646:0.0,2582437579:0.0,2582464273:0.0,2583221563:0.0,2583319159:0.0,2583355236:0.0,2583360231:0.0,2583364754:0.0,2583371148:0.0,2583385488:0.0,2583397193:0.0,2583564430:0.0,2583593839:0.0,2583600088:0.0,2583639917:0.0,2583752927:0.0,2583780901:0.0,2583816953:0.0,2583847796:0.0,2624048640:0.0,2641298966:0.0,642587379:0.0,650504307:0.0):0.00055)0.000:0.00055)0.539:0.00055,2583597154:0.00268)0.000:0.00055,((2536920971:0.0,2538995021:0.0):0.00055,((2552584439:0.0,2552633905:0.0,2554482772:0.0,2554585716:0.0,2570224268:0.0):0.00532,(2552438849:0.0,2552474501:0.0,2552507617:0.0,2552511548:0.0,2554631471:0.0,2567398536:0.0,2567409864:0.0,2567413763:0.0,2567454557:0.0,2567467089:0.0,2567533121:0.0,2568318026:0.0,2568326613:0.0,2579885409:0.0,2581151183:0.0,2581225990:0.0):0.00263)1.000:0.00053)0.913:0.00268)0.000:0.00055,((2533165329:0.0,2558502549:0.0):0.00267,2539662385:0.00268)0.000:0.00055)0.000:0.00054,(2534267713:0.00098,2552531899:0.00055)1.000:0.00172)0.000:0.00055,((2567517185:0.00269,(2537774016:0.00535,(2567845681:0.00055,(2567563626:0.0,2567604284:0.0):0.00268)0.850:0.00267)0.096:0.00055)0.000:0.00055,2598164064:0.00268)0.847:0.00268)0.000:0.00055,2574822708:0.00266)0.827:0.00267,(2567725416:0.0,2567884902:0.0):0.00266)0.000:0.00055,(2581115828:0.00538,2581996747:0.00268)0.000:0.00055)0.000:0.00055)0.552:0.00055)0.552:0.00055,(2530847556:0.0,2530851359:0.0,2530882262:0.0,2533161188:0.0,2539648579:0.0,2552695245:0.0,2562303265:0.0,2567403018:0.0,2567705815:0.0,2570174969:0.0,2584165868:0.0):0.00055)0.769:0.00055,2566572327:0.00801)0.990:0.03332)0.900:0.02316,(((2546612596:0.0,2566722734:0.0):0.01617,((2556968475:0.00540,(((2537769871:0.0,2552727517:0.0):0.00267,(2566539927:0.00267,(2536354828:0.0,2546629568:0.0,2547718081:0.0,2566555650:0.0,2566761862:0.0,2641388886:0.0,646308581:0.0):0.00055)0.000:0.00055)0.810:0.00266,2566673189:0.01341)0.000:0.00054)0.629:0.00278,2610408892:0.01346)0.924:0.01075)0.876:0.00598,(((2566532869:0.0,2628389514:0.0):0.00266,(2539657713:0.00055,2566535862:0.00267)0.000:0.00055)0.928:0.01060,((2546627674:0.0,2566762237:0.0):0.00264,2566761505:0.00267)0.996:0.02486)0.880:0.00793)0.973:0.02379)0.681:0.01007,(((2567765504:0.0,645636954:0.0):0.00267,((2533795117:0.0,2552692254:0.0):0.00266,(2567891455:0.0,2573820613:0.0):0.00055)0.830:0.00264)0.000:0.00055,(2567641482:0.00265,(2567555498:0.0,646309270:0.0):0.00266)0.943:0.00799)0.845:0.03190)1.000:0.73385,(((BCS01295.1:0.0,BCS13039.1:0.0):0.41110,((BCS01887.1:0.0,BCS13586.1:0.0):0.62075,(SMQ50439.1:0.03116,(XP_003852016.1:0.00224,(SMR52083.1:0.01960,(SMR53279.1:0.0,SMY24100.1:0.0):0.00793)1.000:0.00053)0.597:0.00221)1.000:0.69075)0.883:0.13785)0.577:0.08086,(((SMQ48623.1:0.0,SMR48407.1:0.0,SMY22316.1:0.0):0.00462,(SMR49620.1:0.00055,XP_003854522.1:0.00537)0.808:0.00055)1.000:0.55226,(SMR42993.1:0.00055,((SMY20327.1:0.0,XP_003856650.1:0.0):0.00055,(SMQ46641.1:0.00054,SMR45164.1:0.00055)0.915:0.00549)0.778:0.00257)1.000:0.28540)0.064:0.09266)0.942:0.11388)0.709:0.10040)0.395:0.07992)0.979:0.23510)0.977:0.25444)0.925:0.11371,(WP_011277327.1:1.02297,((XP_024401320.1:0.0,XP_024401319.1:0.0,XP_024401318.1:0.0,XP_024401317.1:0.0,XP_024401316.1:0.0):1.74917,((XP_001546157.1:0.12386,(BCR95574.1:0.00055,BCS08113.1:0.00055)0.988:0.09337)0.970:0.15841,(KAF8828221.1:0.35244,(KAF8828195.1:0.07519,((XP_569885.1:0.0,XP_776601.1:0.0):0.02707,(AUB27822.1:0.00272,XP_012052598.1:0.00055)0.998:0.00054)1.000:0.35909)0.724:0.08419)0.960:0.20381)1.000:0.74216)0.066:0.03420)0.752:0.11511)0.296:0.08456,(((((XP_024400199.1:0.0,XP_024400198.1:0.0):0.21674,(XP_024357423.1:0.00055,(XP_024357422.1:0.0,XP_024357421.1:0.0,XP_024357420.1:0.0,XP_024357419.1:0.0,XP_024357418.1:0.0):0.00054)1.000:0.35567)1.000:0.28513,(NP_595070.1:0.67815,(((AUB28538.1:0.0,XP_012053181.1:0.0):0.01463,(XP_024514015.1:0.0,XP_024514422.1:0.0,XP_024514423.1:0.0,XP_568483.1:0.0,XP_772113.1:0.0):0.00528)1.000:0.42130,(XP_003651128.1:0.32626,((BCR98945.1:0.0,BCS11257.1:0.0):0.23130,(XP_001557974.1:0.11794,(SMR51752.1:0.00054,(SMQ49828.1:0.00055,(SMR50812.1:0.0,XP_003853462.1:0.0):0.00194)0.681:0.00191)1.000:0.17377)0.860:0.09499)0.647:0.06265)0.997:0.22825)0.989:0.17459)0.399:0.10206)0.971:0.21473,((2566539784:0.06667,((((2568250876:0.00502,2567892425:0.00054)0.876:0.00505,((((((((2567555893:0.0,2567643079:0.0,2567891066:0.0,645635010:0.0,646309653:0.0):0.00252,(2573376363:0.0,2574824266:0.0):0.00055)0.000:0.00055,2526381705:0.00253)0.859:0.00251,2566558654:0.00253)0.000:0.00055,(2531512496:0.0,2533191415:0.0,2538386767:0.0,2539647988:0.0,2552513537:0.0,2552535721:0.0,2552590246:0.0,2552627053:0.0,2554647819:0.0,2555426750:0.0,2566136025:0.0,2566691867:0.0,2567460312:0.0,2567475395:0.0,2567621161:0.0,2567626768:0.0,2567664439:0.0,2567771903:0.0,2570063449:0.0,2573065721:0.0,2575450850:0.0,2580084949:0.0,2580359507:0.0,2580925974:0.0,2581613470:0.0,2582287249:0.0,2583359119:0.0,2583610351:0.0,2583753583:0.0,2583850191:0.0,645199923:0.0):0.00055)0.000:0.00055,(((2533182995:0.0,2567765966:0.0,2573822885:0.0):0.00252,646302428:0.00055)0.846:0.00252,((2567862190:0.00252,((2530876324:0.0,2531504589:0.0,2533179905:0.0,2539664585:0.0,2566711059:0.0,2567606765:0.0,2567647050:0.0,2567654046:0.0,2567882776:0.0,2568170899:0.0,2574824020:0.0,2581346112:0.0,2582301701:0.0,2583584568:0.0):0.00055,(2566518890:0.0,2567618942:0.0,2567727928:0.0,2567849430:0.0,2567886645:0.0):0.00253)0.000:0.00055)0.868:0.00252,2536354135:0.00055)0.000:0.00055)0.856:0.00251)0.776:0.00055,2567655268:0.00290)1.000:0.02831,(((2533040484:0.0,2533177826:0.0,2534279412:0.0,2539495812:0.0,2539642696:0.0,2539651856:0.0,2547483896:0.0,2552694876:0.0,2552865093:0.0,2553144984:0.0,2566638320:0.0,2567605028:0.0,2567618116:0.0,2567844971:0.0,2567890146:0.0,647976747:0.0):0.00055,((((2568281776:0.00055,((2567386930:0.0,2567560357:0.0,2567718232:0.0):0.00054,2580211912:0.00238)0.146:0.00112)0.080:0.00139,(2569452379:0.0,2581795009:0.0,2583326265:0.0,2583608188:0.0):0.00054)0.909:0.00239,2566526665:0.00055)0.140:0.00055,2641387144:0.00249)0.000:0.00055)0.078:0.00055,2566674173:0.00251)0.000:0.00055)0.754:0.00254)0.985:0.03141,((2533795181:0.0,2552692413:0.0,2567557645:0.0,2567641951:0.0,2567766892:0.0,2567892758:0.0,2568251248:0.0,2573821552:0.0,645637167:0.0,646311613:0.0):0.04098,2566616969:0.05049)0.803:0.01923)0.945:0.03736,(((2567380595:0.0,2567779554:0.0):0.00055,(2533184480:0.00749,2567741232:0.00055)0.833:0.00247)1.000:0.07716,((2566710214:0.00257,((2539649644:0.0,2580212013:0.0):0.00251,(((2536329903:0.0,2567565573:0.0,2567606151:0.0,2567847617:0.0,2567882892:0.0,2568169667:0.0,2581346585:0.0,2583584938:0.0,2598164448:0.0):0.00055,2563273109:0.00250)0.000:0.00055,(2537774470:0.00055,(2567514132:0.00250,2567885220:0.00253)0.904:0.00500)0.906:0.00496)0.798:0.00251)0.800:0.00243)0.840:0.00825,(((((((2530855776:0.0,2531506824:0.0,2533598146:0.0,2535453740:0.0,2535700164:0.0,2535928168:0.0,2535931995:0.0,2538409171:0.0,2538638072:0.0,2539630932:0.0,2539641741:0.0,2548166066:0.0,2549731046:0.0,2552498070:0.0,2552570233:0.0,2552570819:0.0,2552582787:0.0,2552618692:0.0,2552635875:0.0,2554456167:0.0,2554482012:0.0,2554509430:0.0,2554540256:0.0,2554552051:0.0,2554584965:0.0,2554589422:0.0,2566517461:0.0,2567401410:0.0,2567674143:0.0,2570224436:0.0,2570533759:0.0,2570565993:0.0,2572686412:0.0,2573753981:0.0,643432888:0.0,643440071:0.0,647117102:0.0):0.00055,2580794169:0.00502)0.000:0.00055,(2554570243:0.00502,(2536916195:0.0,2538389798:0.0,2549726000:0.0):0.00250)0.000:0.00055)1.000:0.00055,((2567655047:0.00251,((2573956792:0.00249,((2567488337:0.00501,2568887640:0.00249)0.000:0.00054,(((((((2567707472:0.00499,2573800973:0.00248)0.000:0.00055,2567440697:0.00055)0.254:0.00055,2567704361:0.00296)0.996:0.00054,2567608941:0.00241)0.140:0.00251,2568278409:0.00239)1.000:0.00054,2582385631:0.00261)0.000:0.00055,(2583365191:0.00252,(2567435686:0.0,2567471176:0.0,2567690407:0.0,2567775911:0.0,2567784289:0.0,2567815504:0.0,2567841227:0.0,2567853271:0.0,2568314103:0.0,2569464109:0.0,2572024745:0.0,2582465654:0.0):0.00055)0.348:0.00055)0.000:0.00051)0.000:0.00055)0.849:0.00250,2567387944:0.00055)0.000:0.00055)0.903:0.00238,(2567719208:0.0,2567739541:0.0):0.00055)0.456:0.00249)0.903:0.00241,((((((2530859720:0.00251,((2538413395:0.00055,(2567648927:0.0,2568259001:0.0,2568321709:0.0):0.00249)0.000:0.00055,2567829152:0.00501)0.834:0.00247)1.000:0.00055,(((2568305641:0.00751,(2567481962:0.0,2567821247:0.0):0.00053)0.826:0.00250,2558503016:0.00054)0.851:0.00250,(2568271340:0.00495,(2530848014:0.0,2538382887:0.0,2539627511:0.0,2539645291:0.0,2539648229:0.0,2583372409:0.0):0.00055)0.000:0.00055)0.919:0.00240)0.342:0.00249,2533162900:0.00491)0.868:0.00054,(2554460414:0.0,2567663020:0.0):0.00055)0.922:0.00237,(((2554532025:0.0,2567472644:0.0,2581614126:0.0,2583608825:0.0):0.00252,(2567532543:0.00250,((2552439823:0.0,2552475899:0.0,2552505925:0.0,2552509686:0.0,2554634676:0.0,2567399727:0.0,2567409124:0.0,2567414292:0.0,2567456082:0.0,2568318584:0.0,2568326669:0.0,2581150599:0.0):0.00055,(2567468012:0.0,2579887397:0.0):0.00255)0.000:0.00055)0.794:0.00250)0.922:0.00237,((2536921439:0.0,2538995834:0.0):0.00055,(2534269127:0.00250,2583763181:0.01007)0.000:0.00055)1.000:0.00055)0.153:0.00251)1.000:0.00054,((((2567715356:0.00501,(2530851787:0.0,2533190098:0.0,2534279056:0.0,2535940080:0.0,2538417981:0.0,2552606484:0.0,2552651487:0.0,2554458784:0.0,2562302792:0.0,2567458365:0.0,2568260265:0.0,2568283966:0.0,2569488783:0.0,2570581160:0.0,2576653855:0.0,2580836559:0.0,2583785111:0.0,2584166303:0.0):0.00055)0.572:0.00055,((2568488925:0.00250,(2624048117:0.00055,2530863555:0.00250)0.852:0.00251)0.000:0.00055,(((2571537432:0.00055,(2552521568:0.0,2552528794:0.0):0.00080)1.000:0.00170,((2511819475:0.0,2519517092:0.0,2520809278:0.0,2530866544:0.0,2531513902:0.0,2531519199:0.0,2533156057:0.0,2533194186:0.0,2534275683:0.0,2534443647:0.0,2535924068:0.0,2535935294:0.0,2538384444:0.0,2547190062:0.0,2548159998:0.0,2548211901:0.0,2549735267:0.0,2551802760:0.0,2552471611:0.0,2552483384:0.0,2552532221:0.0,2552592833:0.0,2552611003:0.0,2552627210:0.0,2553794980:0.0,2554466268:0.0,2554474379:0.0,2554487063:0.0,2554491654:0.0,2554497330:0.0,2554499944:0.0,2554505766:0.0,2554516662:0.0,2554582104:0.0,2554592054:0.0,2554622702:0.0,2554649657:0.0,2555425366:0.0,2555688433:0.0,2555696188:0.0,2563287776:0.0,2566134555:0.0,2567391439:0.0,2567395502:0.0,2567431021:0.0,2567443581:0.0,2567447430:0.0,2567452158:0.0,2567491802:0.0,2567504819:0.0,2567512721:0.0,2567536647:0.0,2567545575:0.0,2567549799:0.0,2567568432:0.0,2567573166:0.0,2567577033:0.0,2567582178:0.0,2567593200:0.0,2567614436:0.0,2567621703:0.0,2567629461:0.0,2567635104:0.0,2567658973:0.0,2567670877:0.0,2567678004:0.0,2567694589:0.0,2567730521:0.0,2567735573:0.0,2567759464:0.0,2567761732:0.0,2567787717:0.0,2567800216:0.0,2567805066:0.0,2567808517:0.0,2567832725:0.0,2567898988:0.0,2568255942:0.0,2568274211:0.0,2568287210:0.0,2568295836:0.0,2568298843:0.0,2568479342:0.0,2568483080:0.0,2568492534:0.0,2568711284:0.0,2569023762:0.0,2569474832:0.0,2569626922:0.0,2570011655:0.0,2570061888:0.0,2570512505:0.0,2570974437:0.0,2571537207:0.0,2571545348:0.0,2572853887:0.0,2572967326:0.0,2575453239:0.0,2576878526:0.0,2577182460:0.0,2580087034:0.0,2580139717:0.0,2580362428:0.0,2580496701:0.0,2580684357:0.0,2580834528:0.0,2580928508:0.0,2581227995:0.0,2581789738:0.0,2581859153:0.0,2582286917:0.0,2582290898:0.0,2583222572:0.0,2583593334:0.0,2583597260:0.0,2583600218:0.0,2583641456:0.0,2583754078:0.0,2583815895:0.0,2583849268:0.0,2641300695:0.0,642586918:0.0,650503807:0.0):0.00055,(2567418298:0.00251,2567797683:0.00055)0.000:0.00055)0.000:0.00055)0.839:0.00251,2530878154:0.00250)0.000:0.00055)0.990:0.00055)0.000:0.00054,(2569596955:0.00497,((2552025418:0.0,2563732293:0.0):0.00250,(2535921031:0.0,2538396337:0.0,2539635022:0.0,2549723843:0.0,2567496595:0.0,2567525423:0.0,2567554569:0.0,2567589627:0.0,2567597601:0.0,2567698729:0.0,2570981683:0.0,2582023698:0.0):0.00250)0.000:0.00055)0.208:0.00055)0.000:0.00055,(2530882678:0.0,2533160064:0.0):0.00251)0.000:0.00055)0.000:0.00055)0.858:0.00247,2530871262:0.00053)0.790:0.00055,((((2577296990:0.00055,(2574823656:0.00250,(2567561568:0.00750,(2567647076:0.0,2581116111:0.0):0.00055)0.820:0.00054)0.000:0.00055)0.913:0.00251,(((((2533174545:0.0,2547483740:0.0,2567889454:0.0,647976575:0.0):0.00055,(2567618873:0.0,2581796182:0.0):0.00250)0.828:0.00250,(2581996305:0.00250,(2539495641:0.0,2567844759:0.0):0.00250)0.000:0.00055)0.844:0.00251,(2583399450:0.00234,(650423094:0.00055,(2526383302:0.0,2552638434:0.0):0.00234)0.450:0.00250)1.000:0.00055)0.000:0.00054,2552695585:0.00250)0.000:0.00055)0.000:0.00054,((2552785120:0.0,2567822097:0.0,2570175664:0.0):0.00055,2553145180:0.00501)0.000:0.00055)0.809:0.00055,(2533171224:0.00055,(2574729880:0.00744,2566640638:0.00263)0.116:0.00248)0.917:0.00488)0.948:0.01522)0.531:0.00989)0.846:0.02454)0.995:0.05889)0.959:0.07823)1.000:0.62721,((XP_024551043.1:0.0,XP_024551044.1:0.0):0.87720,((XP_024547376.1:0.0,XP_024547377.1:0.0):0.19784,(BCS04179.1:0.0,BCS15773.1:0.0):0.13679)0.954:0.30113)0.998:0.45326)0.253:0.12630)0.975:0.22231,((((((XP_001549708.1:0.0,XP_024553561.1:0.0):0.57874,KAF8829933.1:0.30676)0.588:0.07504,XP_024549327.1:0.62323)0.918:0.08793,((SMQ50305.1:0.00054,(XP_003853241.1:0.01865,(SMY23973.1:0.00895,SMR51283.1:0.01629)0.858:0.01005)0.929:0.01050)0.778:0.00262,SMR52374.1:0.00055)1.000:0.58046)0.203:0.06238,(641585725:0.08387,(((2566691890:0.00167,(646308593:0.00055,(2566558677:0.00788,2536354092:0.00263)0.000:0.00055)0.750:0.00359)0.998:0.05887,(2533040508:0.02177,((2552865823:0.00311,2641387168:0.11715)0.786:0.00312,2566674139:0.00053)0.972:0.00055)0.874:0.02453)0.990:0.05331,(2630782448:0.09774,(2558098274:0.04983,2566616947:0.06060)0.669:0.02366)0.688:0.03575)0.992:0.09908)0.998:0.28399)1.000:0.48963,((2533902374:0.00094,2566688538:0.01968)1.000:0.94512,(((BCS00237.1:0.00055,BCS12027.1:0.00055)1.000:0.22469,(XP_001548286.1:0.25354,(BCR94494.1:0.0,BCS07090.1:0.0):0.26440)0.234:0.09118)0.981:0.20221,((SMR57924.1:0.00229,((SMQ52737.1:0.0,SMR55545.1:0.0,SMY26356.1:0.0):0.00055,XP_003851026.1:0.00254)1.000:0.00055)1.000:0.39324,((AUB28771.1:0.0,XP_012053305.1:0.0):0.02549,(XP_024514699.1:0.00055,(XP_568635.1:0.0,XP_771907.1:0.0):0.00328)0.829:0.02611)1.000:0.73766)0.889:0.16429)1.000:0.45306)0.055:0.14939)0.707:0.13162)0.997:0.37236)0.932:0.15667)0.670:0.12126)0.890:0.10335,(((XP_024387692.1:0.0,XP_024387691.1:0.0):0.25802,(((KAF2917762.1:0.0,XP_015649891.1:0.0,EAZ41265.1:0.0,EAZ05341.1:0.0,BAF22723.1:0.0):0.00055,KAB8107113.1:0.00054)0.999:0.13903,((XP_010675159.1:0.19832,(XP_030494387.1:0.14584,((RID58992.1:0.00526,XP_009150414.1:0.00696)1.000:0.17467,((XP_003532189.1:0.0,XP_006584675.1:0.0):0.01093,((XP_003525150.1:0.0,XP_006580368.1:0.0,XP_006580369.1:0.0):0.00055,XP_006580370.1:0.00055)0.952:0.02716)1.000:0.11173)0.695:0.02587)0.941:0.04394)0.159:0.03987,(XP_022844677.1:0.11658,(XP_004239630.1:0.03451,(PHT44286.1:0.05079,PHT43199.1:0.26518)1.000:0.19037)0.991:0.07064)0.927:0.06575)0.978:0.07956)0.993:0.17814)1.000:0.47919,WP_011279012.1:0.87331)0.600:0.05454)0.868:0.09643,WP_011278940.1:0.69278)0.988:0.19007)0.290:0.09880,(2644487184:0.66039,((2563415484:0.68145,(((2645153465:0.10087,2644858217:0.11280)1.000:0.12959,(2562544282:0.06112,(2510433355:0.02175,2230702796:0.01807)0.990:0.06286)0.999:0.12176)0.520:0.04372,(2644466221:0.18668,(2645707023:0.00261,2000|2000.peg.2619:0.00055)1.000:0.28773)0.886:0.07707)0.966:0.16218)0.998:0.26378,(2639091650:0.77867,((((2643845801:0.19874,(2645123264:0.42259,(2593320724:0.03514,2565986611:0.07254)0.998:0.12177)0.402:0.06004)0.881:0.08889,2644126494:0.46738)0.914:0.06189,((2645434250:0.0,2053|2053.peg.779:0.0):0.05107,(2645406922:0.0,2054|2054.peg.3621:0.0):0.02251)1.000:0.35894)0.017:0.03902,(2645098208:0.0,2004|2004.peg.3341:0.0):0.24304)0.995:0.28072)0.859:0.16716)0.513:0.09394)0.903:0.10350)0.867:0.10835)1.000:0.47182)0.898:0.05489)0.745:0.05704,(((((NP_033756.2:0.0,XP_006500982.1:0.0):0.00055,XP_006500983.1:0.00803)0.994:0.06376,(NP_000664.2:0.00473,NP_001159976.1:0.03401)0.981:0.05178)1.000:0.19938,(NP_031435.1:0.09949,(NP_000658.1:0.03232,((NP_000660.1:0.00055,(XP_011529890.1:0.00432,XP_011529891.1:0.00055)1.000:0.01066)0.991:0.02753,(NP_000659.2:0.00054,NP_001273579.1:0.00055)0.990:0.02724)0.537:0.01343)0.977:0.05042)0.998:0.11359)0.782:0.06305,((NP_000663.1:0.00259,NP_001095940.1:0.00055)1.000:0.25577,(NP_081221.1:0.25209,(XP_006502620.1:0.0,XP_006502621.1:0.0):0.18569)1.000:0.23286)0.902:0.09165)0.996:0.14084)0.995:0.11058,(NP_000662.3:0.03925,NP_031436.2:0.03193)0.991:0.06506)0.977:0.05837)0.668:0.05013,(NP_524310.1:0.16175,(NP_001024016.1:0.00094,NP_741507.1:0.00151)1.000:0.24357)0.504:0.05847)0.989:0.08133,((XP_640467.1:0.22233,(((((AUB28537.1:0.0,XP_012053180.1:0.0):0.01569,(XP_568318.1:0.0,XP_772111.1:0.0):0.00991)1.000:0.17324,KAF8826461.1:0.26741)0.953:0.05359,(((SMQ46932.1:0.0,SMR43293.1:0.0,SMR45456.1:0.0,SMY20616.1:0.0,XP_003856782.1:0.0):0.11295,(XP_003648799.1:0.09540,((BCS04147.1:0.0,BCS15743.1:0.0):0.09535,XP_024552810.1:0.08563)0.575:0.04016)0.928:0.02799)0.943:0.05108,NP_588247.1:0.29511)0.878:0.02472)0.092:0.03170,(NP_596821.1:0.34132,NP_010113.1:0.28430)0.197:0.03031)0.996:0.10802)0.708:0.04835,(XP_024393222.1:0.17064,((((XP_024359176.1:0.00054,XP_024359168.1:0.01001)1.000:0.22752,(XP_024403451.1:0.05002,XP_024403450.1:0.00072)1.000:0.23967)1.000:0.37592,(((XP_010684951.1:0.13502,XP_030498596.1:0.05407)0.964:0.06001,(((CAA2968716.1:0.11178,(CAA2965461.1:0.01536,(CAA3011012.1:0.00055,XP_022885861.1:0.00501)0.745:0.00230)0.990:0.03860)0.937:0.02412,((((XP_004237730.1:0.02457,PHT50473.1:0.03408)0.995:0.05054,((RID54864.1:0.00055,(XP_009104632.1:0.00055,(KAG5380052.1:0.00054,XP_009104631.1:0.00055)0.000:0.00054)0.821:0.00297)1.000:0.11879,((KAG5381147.1:0.0,KAG5381146.1:0.0):0.00054,(RID56286.1:0.0,NP_001288901.1:0.0):0.00055)0.980:0.03827)1.000:0.09759)0.539:0.02102,((((BAF27848.1:0.00055,((KAF2910060.1:0.0,KAB8114646.1:0.0,XP_015616854.1:0.0):0.00055,(EAY80334.1:0.00765,EAZ17793.1:0.00516)0.000:0.00055)0.844:0.00266)1.000:0.06899,((KAF2910061.1:0.0,XP_015616852.1:0.0,EAY80335.1:0.0):0.00054,EAZ17794.1:0.02447)1.000:0.08981)0.951:0.03534,(KAF2910055.1:0.00055,(XP_025877142.1:0.00055,(KAF2910056.1:0.0,KAB8114644.1:0.0,XP_015616853.1:0.0,EAZ17792.1:0.0,EAY80331.1:0.0,BAF27847.1:0.0):0.00055)0.764:0.00055)0.996:0.05165)0.960:0.03801,(XP_010679888.1:0.03255,XP_010679876.1:0.02193)0.999:0.06035)0.881:0.02161)0.066:0.00953,(CAA2968714.1:0.04156,(PHT45337.1:0.02012,NP_001234099.1:0.03916)0.992:0.03423)0.997:0.04212)0.530:0.00812)0.792:0.02033,((XP_030494861.1:0.03562,((XP_003523400.1:0.00055,XP_003526673.1:0.00743)0.972:0.02340,(XP_003544738.1:0.04479,(NP_001242142.1:0.01205,XP_003545664.2:0.05866)1.000:0.18954)0.356:0.02394)0.993:0.05051)0.983:0.03317,XP_003523232.1:0.05078)0.623:0.01235)0.248:0.02573)1.000:0.25143,((XP_024392596.1:0.47535,(((KAB8088106.1:0.0,XP_015626479.1:0.0,EAZ23931.1:0.0,BAF09442.1:0.0):0.00243,(KAF2946032.1:0.00055,EAY86827.1:0.00243)0.000:0.00055)1.000:0.16999,(XP_009130002.1:0.13083,(((XP_030480358.1:0.09555,(XP_010687307.1:0.02174,((XP_010687306.1:0.0,XP_010687305.1:0.0):0.00055,(XP_019106772.1:0.00055,XP_019106771.1:0.00392)0.910:0.00376)0.766:0.00281)1.000:0.17764)0.649:0.03463,((PHT46339.1:0.02124,XP_004241482.1:0.06502)1.000:0.09082,XP_022851939.1:0.10126)0.953:0.04006)0.359:0.02005,XP_003534074.1:0.11156)0.674:0.03319)0.119:0.03130)1.000:0.28178)0.674:0.07414,((((XP_030500945.1:0.27817,(NP_001242408.1:0.12517,(NP_001238395.2:0.00200,XP_006592007.1:0.00297)0.996:0.10055)1.000:0.20927)0.931:0.05691,(((XP_022878073.1:0.0,XP_022878065.1:0.0):0.11223,(XP_022878060.1:0.00055,XP_022878050.1:0.01075)0.739:0.00303)1.000:0.29435,((PHT35345.1:0.11676,((XP_019068391.1:0.0,XP_019068390.1:0.0,XP_010317788.1:0.0):0.00055,(XP_010317789.1:0.0,XP_004234660.1:0.0):0.00055)0.997:0.09906)0.999:0.14874,(((CAA2934807.1:0.00318,CAA2934806.1:0.00055)0.998:0.06929,(CAA2997914.1:0.00055,(CAA2997913.1:0.00055,CAA2997912.1:0.00055)0.970:0.00055)0.967:0.03800)1.000:0.13269,XP_004251174.1:0.31771)0.523:0.03000)0.994:0.11477)0.907:0.07460)1.000:0.41225,(((((KAG5395224.1:0.00220,(RID60540.1:0.00243,XP_009101606.1:0.00055)1.000:0.00054)1.000:0.22346,(XP_030498407.1:0.15707,(XP_003555362.1:0.12221,(XP_003545495.1:0.06273,(XP_003519481.1:0.08355,(XP_003519482.1:0.00053,XP_006575597.1:0.00751)0.999:0.04639)0.892:0.02587)0.930:0.05959)0.976:0.07774)0.443:0.03971)0.928:0.03972,((XP_022880313.1:0.00957,(CAA2965722.1:0.00055,CAA2965721.1:0.00054)0.916:0.00950)1.000:0.12733,((PHT32734.1:0.05680,XP_004253128.1:0.04903)1.000:0.08085,(PHT51342.1:0.07400,(NP_001317037.1:0.05523,(XP_019068762.1:0.00055,NP_001317038.1:0.00054)0.998:0.03962)0.974:0.03593)0.996:0.07334)0.951:0.04681)0.901:0.03118)1.000:0.15554,((XP_010676005.1:0.00054,XP_010676000.1:0.00737)1.000:0.30636,((((KAG5385688.1:0.00055,(RID46666.1:0.00237,XP_009145341.1:0.00055)0.976:0.00055)0.999:0.06003,(AT1G22430.2:0.07601,(KAG5413644.1:0.01263,XP_009135576.1:0.00055)1.000:0.13622)0.651:0.02060)0.977:0.04747,((RID53621.1:0.00469,(XP_018508851.1:0.00055,XP_009103237.1:0.00055)0.765:0.00055)1.000:0.10384,(XP_009110138.1:0.00782,(KAG5390609.1:0.00240,RID51587.1:0.00237)0.798:0.00423)1.000:0.07717)0.574:0.02218)1.000:0.21035,((XP_004238532.1:0.00809,((XP_025886598.1:0.0,XP_025886597.1:0.0):0.01361,(XP_025886596.1:0.00501,XP_025886595.1:0.00055)0.947:0.02931)0.984:0.05586)0.986:0.05901,(PHT50724.1:0.08426,XP_025886295.1:0.09184)0.830:0.04032)0.999:0.15476)0.940:0.06426)0.925:0.06509)0.452:0.05066,((EEC82468.1:0.05242,((KAF2923974.1:0.0,KAB8106414.1:0.0,XP_015646373.1:0.0,EEE67611.1:0.0,BAF22224.1:0.0):0.00054,EEC82469.1:0.00688)0.964:0.04574)1.000:0.25410,(((KAF2937714.1:0.0,KAB8090574.1:0.0,XP_015630764.1:0.0,EEE58468.1:0.0,BAF11137.1:0.0):0.00454,EEC74659.1:0.00558)1.000:0.28574,((KAF2937713.1:0.0,KAB8090573.1:0.0,XP_015630763.1:0.0,BAF11136.1:0.0):0.00055,(EEE58467.1:0.12405,EEC74658.1:0.00055)0.998:0.05237)0.997:0.12284)0.993:0.13133)0.975:0.09189)0.999:0.18311)0.996:0.16431,(((KAF2912674.1:0.0,XP_015612744.1:0.0,BAF26117.1:0.0):0.00054,(EAY77769.1:0.00883,(KAB8112145.1:0.00055,KAB8112146.1:0.00054)0.000:0.00055)0.738:0.00211)1.000:0.20311,((XP_009117378.1:0.00054,(KAG5386845.1:0.00248,RID48080.1:0.00248)0.777:0.00241)1.000:0.24228,(((XP_009151453.1:0.00055,(RID62714.1:0.00055,KAG5397698.1:0.02555)0.000:0.00054)0.996:0.04781,(XP_009114857.1:0.00054,(KAG5384788.1:0.00055,RID45985.1:0.00471)0.382:0.00236)0.915:0.01793)1.000:0.22239,((XP_030500608.1:0.13542,XP_030500329.1:0.11224)1.000:0.10174,(((XP_003530282.2:0.05113,XP_003552242.1:0.04218)0.997:0.08870,(XP_006573352.1:0.03634,(XP_003516951.1:0.04865,XP_003522111.1:0.05187)0.992:0.04542)0.992:0.07530)1.000:0.12624,((XP_022849667.1:0.00055,XP_022849666.1:0.00053)1.000:0.11168,(PHT57762.1:0.03674,XP_004245447.1:0.07484)0.999:0.09840)0.974:0.05685)0.594:0.03671)0.909:0.03336)0.949:0.05829)0.502:0.04131)1.000:0.24421)0.910:0.05388)0.936:0.07088)0.986:0.12646)1.000:0.19820,((XP_024400881.1:0.0,XP_024400880.1:0.0,XP_024400879.1:0.0,XP_024400878.1:0.0):0.12814,(XP_010684796.1:0.02392,((XP_030497194.1:0.04383,((KAG5395291.1:0.0,RID60636.1:0.0,XP_009101752.1:0.0):0.00055,((XP_009113962.2:0.0,RID45057.1:0.0):0.00055,(KAG5383364.1:0.00248,XP_009113963.1:0.03543)0.126:0.00053)0.950:0.00747)0.992:0.04128)0.298:0.01471,(((KAB8089484.1:0.0,EAY88003.1:0.0):0.00055,((KAF2947615.1:0.0,XP_015627169.1:0.0,EAZ25067.1:0.0,BAF10417.1:0.0):0.00168,KAF2947616.1:0.00055)1.000:0.00077)0.998:0.05215,((XP_003521319.1:0.00495,XP_003554308.1:0.00054)0.999:0.05762,(XP_003537123.1:0.06499,((XP_022890654.1:0.03956,(CAA2998151.1:0.14206,(CAA2998150.1:0.00055,(CAA2998149.1:0.00055,XP_022874589.1:0.00055)1.000:0.00055)0.744:0.00176)1.000:0.06751)0.957:0.02589,NP_001238796.1:0.02691)0.895:0.02059)0.040:0.02002)0.230:0.01966)0.365:0.00773)0.913:0.02390)0.989:0.07285)0.000:0.01728)0.275:0.04058)1.000:0.12721)0.693:0.03276)0.999:0.14496)0.965:0.06127)0.952:0.05540)0.992:0.07099,(((2644711496:0.0,2644702778:0.0):0.00371,(2639866859:0.0,2639861024:0.0,2640253673:0.0):0.00439)1.000:0.22089,((2558870618:0.0,2533794682:0.0,2552692470:0.0,2567557894:0.0,2567641852:0.0,2568250907:0.0,645635551:0.0,646309074:0.0):0.00227,(2567765355:0.00270,(2567892339:0.0,2573821191:0.0):0.00055)0.773:0.00312)0.961:0.04284)0.941:0.04571)0.323:0.02169)0.843:0.02844)1.000:0.08621)0.974:0.03196)0.410:0.00659)0.901:0.00910,(2558097578:0.03774,(2566681014:0.03134,((2537769944:0.0,2552728135:0.0):0.00055,646299215:0.00529)0.984:0.02946)0.642:0.01757)0.993:0.03550)0.885:0.01060)0.992:0.02871,(2547360363:0.04871,((2552787105:0.00055,2568263904:0.00537)0.986:0.00054,((2552638740:0.0,2583328362:0.0):0.00054,((2566535247:0.00055,(2535933766:0.00263,(2526381710:0.01070,(((((2566540740:0.0,2641388911:0.0,646303685:0.0):0.00055,2536339543:0.00269)0.000:0.00055,(2568170645:0.00269,((2595082631:0.0,2530876327:0.0,2531504597:0.0,2531512501:0.0,2533179791:0.0,2533191410:0.0,2538386762:0.0,2539647993:0.0,2539664578:0.0,2552513532:0.0,2552535726:0.0,2552590241:0.0,2552627048:0.0,2554562491:0.0,2554620834:0.0,2554647824:0.0,2555426755:0.0,2566136020:0.0,2566518896:0.0,2566711052:0.0,2567460317:0.0,2567475390:0.0,2567606758:0.0,2567618949:0.0,2567621166:0.0,2567626763:0.0,2567647043:0.0,2567655178:0.0,2567655263:0.0,2567664444:0.0,2567727920:0.0,2567771908:0.0,2567849187:0.0,2567862192:0.0,2567882783:0.0,2567886652:0.0,2570063454:0.0,2573065716:0.0,2575450845:0.0,2580084944:0.0,2580359512:0.0,2580925979:0.0,2581346120:0.0,2581613465:0.0,2582287254:0.0,2582301695:0.0,2583359124:0.0,2583584576:0.0,2583610366:0.0,2583753588:0.0,2583850186:0.0,645199918:0.0):0.00055,2567655327:0.00269)0.000:0.00055)0.853:0.00269)0.859:0.00267,(((2531518721:0.0,2552507335:0.0,2552519587:0.0,2552531969:0.0,2554501222:0.0,2567530591:0.0,2567712166:0.0,2567724305:0.0,2567736203:0.0,2580516419:0.0):0.00055,((2568241566:0.0,2568281384:0.0):0.00055,(2568244900:0.00285,2567464688:0.00055)0.000:0.00055)0.999:0.00055)0.667:0.00055,(2558871672:0.0,2573377750:0.0,2573823082:0.0,2574824071:0.0):0.00266)0.000:0.00054)0.000:0.00055,(((2530852725:0.0,2530864933:0.0,2530879662:0.0,2533161668:0.0,2533163478:0.0,2533177179:0.0,2533184855:0.0,2536330662:0.0,2536348188:0.0,2539496443:0.0,2539651473:0.0,2539657477:0.0,2547483233:0.0,2547718458:0.0,2548163062:0.0,2552027852:0.0,2552431377:0.0,2552573430:0.0,2552694025:0.0,2552770445:0.0,2553147196:0.0,2554455364:0.0,2563276159:0.0,2566531601:0.0,2566642174:0.0,2566669207:0.0,2566673141:0.0,2566692582:0.0,2567384366:0.0,2567423230:0.0,2567461818:0.0,2567500204:0.0,2567517687:0.0,2567555883:0.0,2567562246:0.0,2567566378:0.0,2567639820:0.0,2567641674:0.0,2567740086:0.0,2567765976:0.0,2567845018:0.0,2567889374:0.0,2567891076:0.0,2568244255:0.0,2568251088:0.0,2568283662:0.0,2568486464:0.0,2570055228:0.0,2570177503:0.0,2577299219:0.0,2580210480:0.0,2582436366:0.0,2584168051:0.0,641585755:0.0,645635000:0.0,646299888:0.0,646309643:0.0,647979447:0.0):0.00055,(2530857337:0.0,2533188771:0.0,2538381708:0.0,2538395908:0.0,2539496391:0.0,2539629505:0.0,2549732139:0.0,2566526283:0.0,2566529111:0.0,2567720136:0.0,2570533047:0.0,2573377793:0.0,2573752223:0.0,2583401099:0.0):0.00268)0.000:0.00055,2574824013:0.00269)0.000:0.00055)0.773:0.00054)0.252:0.00268)0.993:0.00055)0.000:0.00055,(2536354882:0.0,2566555710:0.0,646308538:0.0):0.00265)0.827:0.00269)0.839:0.00264)0.981:0.02175)0.973:0.02018)0.847:0.01052)0.892:0.01122,((2558216380:0.02001,2610408762:0.01278)0.913:0.01561,((2566525494:0.0,2573375262:0.0):0.00813,2566527132:0.00278)0.506:0.00715)0.679:0.00699)0.549:0.01469,2556968605:0.05073)0.045:0.00619)0.916:0.01091)0.747:0.00352,2566709698:0.00539)0.768:0.00270,((2539495186:0.0,2567562272:0.0,2567843653:0.0):0.00268,(2567822622:0.0,2581996815:0.0,650423630:0.0):0.00055)0.000:0.00055)0.849:0.00269,(((2552609589:0.00270,((2645430651:0.0,2536333453:0.0,2574730413:0.0,646296509:0.0):0.00055,(2533172413:0.00259,(2566572413:0.00270,2581115901:0.00055)0.910:0.00263)0.992:0.00054)0.945:0.00539)0.000:0.00054,((2533174140:0.0,2537765816:0.0,2547483273:0.0,2567890192:0.0,2581794435:0.0,647976122:0.0):0.00055,2577299103:0.00270)0.931:0.00539)0.000:0.00055,((2595081455:0.0,2526382148:0.0,2552639322:0.0,2552694058:0.0,2552786566:0.0,2566640142:0.0,2567636098:0.0,2567647248:0.0,2567861645:0.0,2574824153:0.0,2583328479:0.0):0.00055,2553144325:0.00268)0.000:0.00055)0.000:0.00054)0.821:0.00268)0.869:0.00269)0.000:0.00055,2570566496:0.00269)0.846:0.00268)0.000:0.00054,((2530847481:0.0,2536920899:0.0,2538411447:0.0,2538995094:0.0,2539648655:0.0,2539665831:0.0,2552574131:0.0,2554532208:0.0,2567474567:0.0,2568271889:0.0,2583607780:0.0):0.00055,2567707813:0.00268)0.000:0.00055)0.000:0.00054,((2531506289:0.00266,(2539630440:0.0,2552650014:0.0):0.00055)0.864:0.00269,(2530855249:0.0,2531501997:0.0,2535454236:0.0,2535701123:0.0,2535920499:0.0,2536916721:0.0,2538389944:0.0,2538395266:0.0,2538407917:0.0,2539634756:0.0,2539640358:0.0,2549723270:0.0,2549726554:0.0,2552497353:0.0,2552584716:0.0,2552621415:0.0,2552636009:0.0,2554482702:0.0,2554507658:0.0,2554539747:0.0,2554554540:0.0,2554585646:0.0,2554587314:0.0,2567497246:0.0,2567522870:0.0,2567552169:0.0,2567586542:0.0,2567594840:0.0,2567696070:0.0,2570224340:0.0,2570978586:0.0,2572687933:0.0,2582021159:0.0,643433408:0.0,643439538:0.0,647115412:0.0):0.00269)0.000:0.00055)0.000:0.00055,2567828700:0.00538)0.851:0.00269,((2511820017:0.0,2519517606:0.0,2520809809:0.0,2530867068:0.0,2530877650:0.0,2531513378:0.0,2531516184:0.0,2533157274:0.0,2533164871:0.0,2533187884:0.0,2533193974:0.0,2534278214:0.0,2534279801:0.0,2534443625:0.0,2535935824:0.0,2535939537:0.0,2538380512:0.0,2538384803:0.0,2538415445:0.0,2539629636:0.0,2547189269:0.0,2548159603:0.0,2548161026:0.0,2548211188:0.0,2549735847:0.0,2551803354:0.0,2552026297:0.0,2552468797:0.0,2552483916:0.0,2552513780:0.0,2552519495:0.0,2552531780:0.0,2552535341:0.0,2552592659:0.0,2552613325:0.0,2552626557:0.0,2553793655:0.0,2554463428:0.0,2554472028:0.0,2554483633:0.0,2554494738:0.0,2554496280:0.0,2554500564:0.0,2554504593:0.0,2554515108:0.0,2554560269:0.0,2554579811:0.0,2554591106:0.0,2554620693:0.0,2554647579:0.0,2555427587:0.0,2555688930:0.0,2555696732:0.0,2558502475:0.0,2562647218:0.0,2563286875:0.0,2566134028:0.0,2566516901:0.0,2567390076:0.0,2567395762:0.0,2567419862:0.0,2567420614:0.0,2567427631:0.0,2567432203:0.0,2567436468:0.0,2567440341:0.0,2567444250:0.0,2567448590:0.0,2567452578:0.0,2567464293:0.0,2567472313:0.0,2567488565:0.0,2567493007:0.0,2567505086:0.0,2567513716:0.0,2567538121:0.0,2567546950:0.0,2567569765:0.0,2567574482:0.0,2567578186:0.0,2567580428:0.0,2567594062:0.0,2567610614:0.0,2567614643:0.0,2567622177:0.0,2567631280:0.0,2567635387:0.0,2567647803:0.0,2567659246:0.0,2567666188:0.0,2567671096:0.0,2567679140:0.0,2567691640:0.0,2567695776:0.0,2567701881:0.0,2567731911:0.0,2567733966:0.0,2567760113:0.0,2567764233:0.0,2567775590:0.0,2567784484:0.0,2567797558:0.0,2567801560:0.0,2567805155:0.0,2567809956:0.0,2567817402:0.0,2567832875:0.0,2567841443:0.0,2567853552:0.0,2567870121:0.0,2567894578:0.0,2568241471:0.0,2568256052:0.0,2568258530:0.0,2568260815:0.0,2568279741:0.0,2568287383:0.0,2568295356:0.0,2568300276:0.0,2568315730:0.0,2568322587:0.0,2568484813:0.0,2568491395:0.0,2568711671:0.0,2568887299:0.0,2569025151:0.0,2569474997:0.0,2569627027:0.0,2570012501:0.0,2570057293:0.0,2570062426:0.0,2570512158:0.0,2570587325:0.0,2570755572:0.0,2570973892:0.0,2571536786:0.0,2571546822:0.0,2572854019:0.0,2572966703:0.0,2573063855:0.0,2573801280:0.0,2573958224:0.0,2575453423:0.0,2576880121:0.0,2577184047:0.0,2579918282:0.0,2580058119:0.0,2580084892:0.0,2580140253:0.0,2580360809:0.0,2580498275:0.0,2580513484:0.0,2580685562:0.0,2580795184:0.0,2580835849:0.0,2580928690:0.0,2581229315:0.0,2581424182:0.0,2581792161:0.0,2581861158:0.0,2582285183:0.0,2582290368:0.0,2582439172:0.0,2582466110:0.0,2583220303:0.0,2583361437:0.0,2583365685:0.0,2583387651:0.0,2583593620:0.0,2583597368:0.0,2583640271:0.0,2583754732:0.0,2583762143:0.0,2583779475:0.0,2583816884:0.0,2583847831:0.0,2641300373:0.0,642587447:0.0,650504375:0.0):0.00055,2563732755:0.00267)0.000:0.00055)0.000:0.00055,(2567551007:0.0,2567788839:0.0,2567874565:0.0,2568275706:0.0,2568480718:0.0,2582385245:0.0,2583601884:0.0):0.00267)0.000:0.00055)0.000:0.00055);


# Gene tree of AT1G22430.5 and his homologues 

((2511820017:0.0,2519517606:0.0,2520809809:0.0,2530867068:0.0,2530877650:0.0,2531513378:0.0,2531516184:0.0,2533157274:0.0,2533164871:0.0,2533187884:0.0,2533193974:0.0,2534278214:0.0,2534279801:0.0,2534443625:0.0,2535935824:0.0,2535939537:0.0,2538380512:0.0,2538384803:0.0,2538415445:0.0,2539629636:0.0,2547189269:0.0,2548159603:0.0,2548161026:0.0,2548211188:0.0,2549735847:0.0,2551803354:0.0,2552026297:0.0,2552468797:0.0,2552483916:0.0,2552513780:0.0,2552519495:0.0,2552531780:0.0,2552535341:0.0,2552592659:0.0,2552613325:0.0,2552626557:0.0,2553793655:0.0,2554463428:0.0,2554472028:0.0,2554483633:0.0,2554494738:0.0,2554496280:0.0,2554500564:0.0,2554504593:0.0,2554515108:0.0,2554560269:0.0,2554579811:0.0,2554591106:0.0,2554620693:0.0,2554647579:0.0,2555427587:0.0,2555688930:0.0,2555696732:0.0,2558502475:0.0,2562647218:0.0,2563286875:0.0,2566134028:0.0,2566516901:0.0,2567390076:0.0,2567395762:0.0,2567419862:0.0,2567420614:0.0,2567427631:0.0,2567432203:0.0,2567436468:0.0,2567440341:0.0,2567444250:0.0,2567448590:0.0,2567452578:0.0,2567464293:0.0,2567472313:0.0,2567488565:0.0,2567493007:0.0,2567505086:0.0,2567513716:0.0,2567538121:0.0,2567546950:0.0,2567569765:0.0,2567574482:0.0,2567578186:0.0,2567580428:0.0,2567594062:0.0,2567610614:0.0,2567614643:0.0,2567622177:0.0,2567631280:0.0,2567635387:0.0,2567647803:0.0,2567659246:0.0,2567666188:0.0,2567671096:0.0,2567679140:0.0,2567691640:0.0,2567695776:0.0,2567701881:0.0,2567731911:0.0,2567733966:0.0,2567760113:0.0,2567764233:0.0,2567775590:0.0,2567784484:0.0,2567797558:0.0,2567801560:0.0,2567805155:0.0,2567809956:0.0,2567817402:0.0,2567832875:0.0,2567841443:0.0,2567853552:0.0,2567870121:0.0,2567894578:0.0,2568241471:0.0,2568256052:0.0,2568258530:0.0,2568260815:0.0,2568279741:0.0,2568287383:0.0,2568295356:0.0,2568300276:0.0,2568315730:0.0,2568322587:0.0,2568484813:0.0,2568491395:0.0,2568711671:0.0,2568887299:0.0,2569025151:0.0,2569474997:0.0,2569627027:0.0,2570012501:0.0,2570057293:0.0,2570062426:0.0,2570512158:0.0,2570587325:0.0,2570755572:0.0,2570973892:0.0,2571536786:0.0,2571546822:0.0,2572854019:0.0,2572966703:0.0,2573063855:0.0,2573801280:0.0,2573958224:0.0,2575453423:0.0,2576880121:0.0,2577184047:0.0,2579918282:0.0,2580058119:0.0,2580084892:0.0,2580140253:0.0,2580360809:0.0,2580498275:0.0,2580513484:0.0,2580685562:0.0,2580795184:0.0,2580835849:0.0,2580928690:0.0,2581229315:0.0,2581424182:0.0,2581792161:0.0,2581861158:0.0,2582285183:0.0,2582290368:0.0,2582439172:0.0,2582466110:0.0,2583220303:0.0,2583361437:0.0,2583365685:0.0,2583387651:0.0,2583593620:0.0,2583597368:0.0,2583640271:0.0,2583754732:0.0,2583762143:0.0,2583779475:0.0,2583816884:0.0,2583847831:0.0,2641300373:0.0,642587447:0.0,650504375:0.0):0.00055,(((2537773933:0.0,2567514974:0.0,2567848114:0.0,2598163981:0.0):0.00054,(2581346846:0.00264,((2533178815:0.0,2536329396:0.0,2563273605:0.0,2567499123:0.0,2567566666:0.0,2567606673:0.0,2567879714:0.0,2568168719:0.0,2582299759:0.0,2583584249:0.0):0.00055,(2539650972:0.0,2580213051:0.0):0.00265)0.000:0.00055)0.934:0.00528)0.823:0.00264,(2567828700:0.00528,(((((2570566496:0.00263,(2534267202:0.0,2567403906:0.0,2567626477:0.0,2567756609:0.0,2567770278:0.0,645199776:0.0):0.00055)0.000:0.00055,(((((2530851290:0.0,2562303337:0.0,2567385222:0.0,2568283772:0.0,2568487560:0.0,2569453417:0.0,2584165792:0.0):0.00265,(2552438776:0.0,2552474429:0.0,2552506535:0.0,2552511620:0.0,2552570116:0.0,2554631399:0.0,2567399879:0.0,2567411347:0.0,2567413487:0.0,2567455147:0.0,2567468318:0.0,2567534104:0.0,2568319252:0.0,2568327654:0.0,2579887940:0.0,2581150921:0.0):0.00264)0.000:0.00055,(((((2567725330:0.00055,2567884989:0.00303)0.998:0.04108,((2537763458:0.00562,(2546621377:0.00760,(((2548233062:0.00261,2566605052:0.00055)0.883:0.00508,(2566671018:0.01602,2638549857:0.01341)0.917:0.01320)0.938:0.00055,(((2533184412:0.0,2567380667:0.0,2567741300:0.0,2567779481:0.0):0.01110,(2552766695:0.00261,2566667425:0.00055)0.890:0.00526)0.871:0.00529,(2566705765:0.00526,(2533902022:0.00261,2566688077:0.00055)0.947:0.01048)0.924:0.00835)0.771:0.00212)0.771:0.00298)0.879:0.00773)0.993:0.02902,(((((2566691807:0.0,646307466:0.0):0.00998,(2566615644:0.05368,(2566675414:0.00261,((2533040834:0.0,2552866235:0.0):0.00055,2641387444:0.00262)0.000:0.00055)0.952:0.01371)0.199:0.00765)0.945:0.01825,(((2546611673:0.0,2566724266:0.0):0.02074,(((((2539655513:0.0,2566530099:0.0,2628387783:0.0):0.00265,2566536786:0.00055)0.960:0.01767,2630783594:0.05463)0.610:0.00854,(((2644361380:0.0,2546627955:0.0,2566763665:0.0):0.00055,2566760244:0.00263)0.882:0.00692,(((((2643966126:0.0,2011|2011.peg.3343:0.0):0.01096,((2645142843:0.0,2008|2008.peg.3631:0.0):0.00264,(2644914603:0.0,2005|2005.peg.235:0.0):0.00529)0.951:0.01629)1.000:0.04838,(((2645480270:0.02544,((2643992126:0.00256,(2644295186:0.00055,2643867377:0.00259)0.784:0.00262)0.826:0.00974,(2644648614:0.00527,(2644964572:0.00642,((2644959708:0.0,2644980042:0.0):0.00325,(2644057262:0.00053,2644071918:0.00254)0.793:0.00445)0.620:0.00515)0.918:0.00997)0.237:0.00055)0.629:0.01195)0.989:0.03078,(2645306876:0.01669,2644989955:0.02416)0.905:0.01262)0.995:0.04305,((2640079416:0.01948,2644937374:0.02401)0.914:0.01218,(2644530714:0.04142,(2643914036:0.01288,2643907692:0.02200)0.549:0.01179)0.849:0.00947)0.182:0.00621)0.962:0.02246)0.943:0.02215,(((2644484277:0.0,2644201044:0.0,2070|2070.peg.4993:0.0,2063|2063.peg.1472:0.0,2077|2077.peg.4876:0.0,1014|1014.peg.3713:0.0):0.00614,1010|1010.peg.4049:0.00428)1.000:0.06461,((2533187608:0.00055,(2534278234:0.0,2538415111:0.0,2566529910:0.0,2567756498:0.0):0.00266)1.000:0.05476,((2643919868:0.0,2075|2075.peg.3122:0.0):0.01763,((2643917935:0.0,2075|2075.peg.1224:0.0):0.04601,2645175370:0.00577)0.939:0.01547)0.964:0.02688)0.993:0.03395)0.326:0.00814)0.915:0.01822,((2644123713:0.01157,(2643979623:0.0,2643861453:0.0):0.00446)1.000:0.06868,(((2645456853:0.00563,2645044422:0.00233)0.998:0.04364,(2558296820:0.04100,(2643977211:0.02259,(((2644662148:0.0,2643881375:0.0):0.00055,2644700290:0.00254)0.980:0.02363,((2644696485:0.0,2643815955:0.0):0.00257,2643939508:0.00256)0.876:0.00752)0.886:0.01949)0.998:0.05803)0.957:0.02476)0.506:0.01150,((((2645039733:0.01770,(2645416900:0.02868,(2644900612:0.01928,((2643585421:0.01303,(((2643482977:0.0,2521870627:0.0,2521814473:0.0,2556983658:0.0):0.00260,2520475705:0.00055)0.877:0.00055,(((2644880957:0.00054,(2644184745:0.00524,2643952151:0.00260)0.946:0.00791)0.865:0.00053,2643845441:0.00478)0.277:0.00496,(2645628603:0.01117,(2639087812:0.00697,(2510290865:0.00248,2644285685:0.00328)0.737:0.00294)0.423:0.00543)0.801:0.00650)0.961:0.01623)0.901:0.00813)0.934:0.01038,(2644624234:0.00527,(2643873227:0.00527,2644782147:0.00260)0.784:0.00262)0.866:0.00550)0.924:0.01263)0.868:0.01457)0.813:0.01588)0.998:0.07506,(2644972903:0.09610,(2639086565:0.00054,(2510290538:0.00251,2644283796:0.00055)0.964:0.02272)1.000:0.10395)0.969:0.04948)0.932:0.05727,(((2645457797:0.02240,2645042343:0.00174)1.000:0.33828,((2595445846:0.00682,((2520561115:0.0,2640048521:0.0):0.01837,(2595452561:0.00423,(2595557265:0.00264,2639835868:0.00055)0.981:0.02350)0.973:0.02200)0.646:0.01325)0.906:0.03537,(2643831852:0.02390,(2643895916:0.00484,2644478103:0.00055)0.875:0.01805)0.973:0.04667)0.751:0.04345)0.679:0.03734,(((((XP_024393222.1:0.18201,((XP_024400881.1:0.0,XP_024400880.1:0.0,XP_024400879.1:0.0,XP_024400878.1:0.0):0.12495,(((XP_030497194.1:0.04320,((KAG5395291.1:0.0,RID60636.1:0.0,XP_009101752.1:0.0):0.00055,((XP_009113962.2:0.0,RID45057.1:0.0):0.00055,(KAG5383364.1:0.00241,XP_009113963.1:0.03463)0.188:0.00054)0.945:0.00731)0.991:0.03986)0.278:0.01424,(((XP_003521319.1:0.00489,XP_003554308.1:0.00053)0.999:0.05646,(XP_003537123.1:0.06358,(NP_001238796.1:0.02619,(XP_022890654.1:0.03849,(CAA2998151.1:0.11013,(CAA2998150.1:0.00055,(CAA2998149.1:0.00055,XP_022874589.1:0.00055)1.000:0.00055)0.740:0.00098)1.000:0.06804)0.944:0.02582)0.905:0.02047)0.105:0.01981)0.089:0.01838,((KAB8089484.1:0.0,EAY88003.1:0.0):0.00055,((KAF2947615.1:0.0,XP_015627169.1:0.0,EAZ25067.1:0.0,BAF10417.1:0.0):0.00161,KAF2947616.1:0.00055)1.000:0.00076)0.997:0.05141)0.688:0.00868)0.916:0.02333,XP_010684796.1:0.02265)0.984:0.07260)0.929:0.04199)0.929:0.05851,(((XP_024359176.1:0.00054,XP_024359168.1:0.00975)1.000:0.22566,(XP_024403451.1:0.04894,XP_024403450.1:0.00074)1.000:0.23368)1.000:0.38191,(((XP_010684951.1:0.13101,XP_030498596.1:0.05487)0.942:0.05368,((((XP_030494861.1:0.03752,((XP_003523400.1:0.00055,XP_003526673.1:0.00723)0.976:0.02247,(XP_003544738.1:0.04322,(NP_001242142.1:0.01164,XP_003545664.2:0.05867)1.000:0.18813)0.477:0.02404)0.995:0.04676)0.985:0.03599,XP_003523232.1:0.04702)0.955:0.02034,(((KAF2910055.1:0.00055,(XP_025877142.1:0.00055,(KAF2910056.1:0.0,KAB8114644.1:0.0,XP_015616853.1:0.0,EAZ17792.1:0.0,EAY80331.1:0.0,BAF27847.1:0.0):0.00055)0.819:0.00055)0.999:0.04933,((BAF27848.1:0.00055,((KAF2910060.1:0.0,KAB8114646.1:0.0,XP_015616854.1:0.0):0.00055,(EAY80334.1:0.00744,EAZ17793.1:0.00497)0.000:0.00055)0.832:0.00259)0.999:0.06974,((KAF2910061.1:0.0,XP_015616852.1:0.0,EAY80335.1:0.0):0.00054,EAZ17794.1:0.02385)1.000:0.08268)0.974:0.03625)0.987:0.03889,(((XP_004237730.1:0.02316,PHT50473.1:0.03283)0.998:0.05335,(CAA2968716.1:0.09772,(CAA2965461.1:0.01487,(CAA3011012.1:0.00055,XP_022885861.1:0.00487)0.762:0.00225)0.981:0.03178)0.916:0.01967)0.973:0.02842,((XP_010679888.1:0.03909,XP_010679876.1:0.01491)0.994:0.05783,((RID54864.1:0.00055,(XP_009104632.1:0.00055,(KAG5380052.1:0.00054,XP_009104631.1:0.00055)0.000:0.00054)0.795:0.00297)1.000:0.11223,((KAG5381147.1:0.0,KAG5381146.1:0.0):0.00054,(RID56286.1:0.0,NP_001288901.1:0.0):0.00055)0.985:0.04287)0.998:0.08075)0.903:0.01848)0.704:0.01144)0.547:0.01408)0.295:0.01632,(CAA2968714.1:0.04248,(PHT45337.1:0.01944,NP_001234099.1:0.03854)0.956:0.03326)0.963:0.03496)0.602:0.01790)1.000:0.25237,((XP_024392596.1:0.46490,(((KAB8088106.1:0.0,XP_015626479.1:0.0,EAZ23931.1:0.0,BAF09442.1:0.0):0.00236,(KAF2946032.1:0.00055,EAY86827.1:0.00237)0.000:0.00055)1.000:0.16462,(XP_009130002.1:0.12870,(XP_003534074.1:0.10875,(((PHT46339.1:0.02145,XP_004241482.1:0.06280)1.000:0.08865,XP_022851939.1:0.10010)0.950:0.04013,((XP_010687307.1:0.02128,((XP_019106772.1:0.00143,XP_019106771.1:0.00096)1.000:0.05339,(XP_010687306.1:0.0,XP_010687305.1:0.0):0.00055)0.740:0.00274)1.000:0.17433,XP_030480358.1:0.09410)0.559:0.03449)0.295:0.01937)0.811:0.03291)0.350:0.03178)1.000:0.28175)0.785:0.08753,((((XP_030500945.1:0.27703,(NP_001242408.1:0.12241,(NP_001238395.2:0.00199,XP_006592007.1:0.00289)0.996:0.09899)1.000:0.20216)0.882:0.05066,(((XP_022878073.1:0.0,XP_022878065.1:0.0):0.10999,(XP_022878060.1:0.00055,XP_022878050.1:0.01052)0.745:0.00298)1.000:0.28537,((PHT35345.1:0.11377,((XP_019068391.1:0.0,XP_019068390.1:0.0,XP_010317788.1:0.0):0.00055,(XP_010317789.1:0.0,XP_004234660.1:0.0):0.00055)0.997:0.09665)1.000:0.14551,(((CAA2934807.1:0.00316,CAA2934806.1:0.00055)1.000:0.06741,(CAA2997914.1:0.00055,(CAA2997913.1:0.00055,CAA2997912.1:0.00055)0.985:0.00055)0.979:0.03765)1.000:0.12885,XP_004251174.1:0.31205)0.619:0.03117)0.997:0.11248)0.930:0.07653)1.000:0.39889,(((((KAG5395224.1:0.00214,(RID60540.1:0.00233,XP_009101606.1:0.00055)1.000:0.00053)1.000:0.21771,(XP_030498407.1:0.15072,(XP_003555362.1:0.11861,(XP_003545495.1:0.06154,(XP_003519481.1:0.08093,(XP_003519482.1:0.00055,XP_006575597.1:0.00055)0.996:0.04562)0.919:0.02520)0.936:0.05844)0.985:0.07671)0.467:0.03867)0.924:0.04066,(((PHT32734.1:0.05593,XP_004253128.1:0.04781)0.999:0.07961,(PHT51342.1:0.07119,(NP_001317037.1:0.05332,(XP_019068762.1:0.00055,NP_001317038.1:0.00054)0.996:0.03825)0.974:0.03613)1.000:0.06973)0.949:0.04525,(XP_022880313.1:0.00928,(CAA2965722.1:0.00055,CAA2965721.1:0.00054)0.921:0.00926)1.000:0.12526)0.841:0.02786)1.000:0.15181,((XP_010676005.1:0.00966,XP_010676000.1:0.00791)1.000:0.30208,(((XP_004238532.1:0.01471,((XP_025886598.1:0.0,XP_025886597.1:0.0):0.01345,(XP_025886596.1:0.00487,XP_025886595.1:0.00055)0.950:0.02702)0.977:0.06085)0.645:0.05292,(PHT50724.1:0.08066,XP_025886295.1:0.08961)0.939:0.05055)1.000:0.16007,(((XP_009110138.1:0.00765,(KAG5390609.1:0.00236,RID51587.1:0.00232)0.830:0.00417)1.000:0.07475,(XP_018508851.1:0.01496,(RID53621.1:0.00462,XP_009103237.1:0.00055)0.736:0.00203)1.000:0.09845)0.380:0.02135,((RID46666.1:0.00054,(KAG5385688.1:0.00055,XP_009145341.1:0.00053)0.789:0.00228)0.998:0.05848,((KAG5413644.1:0.01961,XP_009135576.1:0.00257)0.939:0.10333,AT1G22430.5:0.22154)0.894:0.03327)0.960:0.04745)1.000:0.18730)0.943:0.06318)0.898:0.05863)0.588:0.05017,((EEC82468.1:0.05129,((KAF2923974.1:0.0,KAB8106414.1:0.0,XP_015646373.1:0.0,EEE67611.1:0.0,BAF22224.1:0.0):0.00054,EEC82469.1:0.00677)0.960:0.04502)1.000:0.24405,(((KAF2937714.1:0.0,KAB8090574.1:0.0,XP_015630764.1:0.0,EEE58468.1:0.0,BAF11137.1:0.0):0.00438,EEC74659.1:0.00540)1.000:0.27744,((KAF2937713.1:0.0,KAB8090573.1:0.0,XP_015630763.1:0.0,BAF11136.1:0.0):0.00055,(EEE58467.1:0.12832,EEC74658.1:0.00055)0.995:0.04958)0.999:0.12051)0.998:0.13154)0.963:0.09206)0.998:0.16441)0.995:0.15756,(((KAF2912674.1:0.0,XP_015612744.1:0.0,BAF26117.1:0.0):0.00054,(KAB8112146.1:0.00054,(KAB8112145.1:0.00055,EAY77769.1:0.00882)0.000:0.00053)0.818:0.00213)1.000:0.20231,((XP_009117378.1:0.00054,(KAG5386845.1:0.00250,RID48080.1:0.00244)0.798:0.00235)1.000:0.23782,(((KAG5397698.1:0.03664,(RID62714.1:0.00055,XP_009151453.1:0.00055)0.427:0.00054)0.993:0.04711,(XP_009114857.1:0.00054,(KAG5384788.1:0.00055,RID45985.1:0.00465)0.230:0.00231)0.898:0.01745)1.000:0.21760,((XP_030500608.1:0.13357,XP_030500329.1:0.11208)0.997:0.10281,(((XP_003530282.2:0.05080,XP_003552242.1:0.04185)0.999:0.08748,(XP_006573352.1:0.03538,(XP_003516951.1:0.04735,XP_003522111.1:0.05109)0.993:0.04537)0.995:0.07490)1.000:0.12539,((XP_022849667.1:0.00055,XP_022849666.1:0.00053)0.999:0.11078,(PHT57762.1:0.03630,XP_004245447.1:0.07282)1.000:0.09727)0.979:0.05626)0.541:0.03415)0.923:0.03461)0.959:0.05632)0.564:0.04316)1.000:0.23177)0.874:0.04601)0.918:0.06643)0.950:0.09448)0.997:0.15182)0.995:0.09750,((NP_596821.1:0.33790,((((SMQ46932.1:0.0,SMR43293.1:0.0,SMR45456.1:0.0,SMY20616.1:0.0,XP_003856782.1:0.0):0.11553,(XP_003648799.1:0.09478,((BCS04147.1:0.0,BCS15743.1:0.0):0.09312,XP_024552810.1:0.08343)0.427:0.03799)0.843:0.02398)0.976:0.06013,(NP_588247.1:0.24487,NP_010113.1:0.28018)0.539:0.06271)0.828:0.02144,(((AUB28537.1:0.0,XP_012053180.1:0.0):0.01588,(XP_568318.1:0.0,XP_772111.1:0.0):0.00922)1.000:0.16559,KAF8826461.1:0.28779)0.965:0.06034)0.882:0.03842)0.992:0.07867,XP_640467.1:0.21365)0.796:0.05576)0.329:0.03202,((NP_571924.2:0.06955,(((((XP_009289377.1:0.00054,(XP_005157370.1:0.00055,NP_991205.1:0.00055)0.603:0.00055)0.997:0.08139,(NP_956749.1:0.00323,XP_009289375.1:0.00055)0.989:0.06617)1.000:0.24226,(NP_001001946.3:0.06562,(NP_982285.1:0.00055,XP_009305427.1:0.00055)1.000:0.18858)1.000:0.26183)0.993:0.11840,((NP_036126.2:0.25468,(NP_000661.2:0.00055,(XP_011529892.1:0.0,XP_011529893.1:0.0):0.01628)0.993:0.09839)1.000:0.26240,(((((NP_033756.2:0.0,XP_006500982.1:0.0):0.00055,XP_006500983.1:0.00780)0.997:0.06147,(NP_000664.2:0.00710,NP_001159976.1:0.03081)0.973:0.05183)1.000:0.19698,(NP_031435.1:0.09587,(NP_000658.1:0.03188,((NP_000660.1:0.00055,(XP_011529890.1:0.00526,XP_011529891.1:0.00055)1.000:0.00916)0.989:0.02675,(NP_000659.2:0.00054,NP_001273579.1:0.00055)0.991:0.02647)0.419:0.01271)0.972:0.05027)0.996:0.11086)0.859:0.07105,((NP_000663.1:0.00252,NP_001095940.1:0.00055)1.000:0.25147,(NP_081221.1:0.24368,(XP_006502620.1:0.0,XP_006502621.1:0.0):0.18244)1.000:0.22399)0.902:0.07853)0.993:0.13557)0.693:0.08811)0.335:0.06574,(NP_000662.3:0.03807,NP_031436.2:0.03142)0.987:0.07275)0.945:0.05057)0.527:0.04899,(NP_524310.1:0.16176,(NP_001024016.1:0.00080,NP_741507.1:0.00162)1.000:0.23592)0.619:0.06026)0.991:0.08485)1.000:0.12104,((((2643758293:0.07855,((((2644728891:0.0,2001|2001.peg.1353:0.0):0.01559,((2582559160:0.01552,((2644736882:0.0,2002|2002.peg.3935:0.0):0.00773,(2644745105:0.0,2003|2003.peg.3188:0.0):0.02289)0.762:0.00352)0.487:0.00557,(2645708382:0.0,2000|2000.peg.3959:0.0):0.01429)0.927:0.01709)0.395:0.02168,(2645046990:0.04391,((2643566634:0.03549,1002|1002.peg.3707:0.08791)0.710:0.01607,(2643495277:0.00055,(2563854747:0.0,2640052198:0.0):0.00257)0.994:0.05310)0.780:0.01746)0.474:0.02501)0.829:0.02747,(2593310080:0.02979,((2593302591:0.00731,((2643605312:0.0,2608521944:0.0,2576797661:0.0):0.00055,(2593333350:0.0,2608530511:0.0):0.00502)0.772:0.00278)0.816:0.01563,(((2645323506:0.0,2645635589:0.0,2645268832:0.0,2645676877:0.0,2645188437:0.0,2028|2028.peg.2502:0.0,2038|2038.peg.1884:0.0,2049|2049.peg.1593:0.0,2021|2021.peg.2211:0.0,2045|2045.peg.2003:0.0):0.00253,((2645022103:0.0,2031|2031.peg.2835:0.0):0.00506,(2645392905:0.0,2036|2036.peg.2609:0.0):0.00055)0.790:0.00258)0.836:0.00455,((2645033260:0.0,2645335173:0.0,2040|2040.peg.595:0.0,2034|2034.peg.765:0.0):0.00501,(((2645179383:0.0,2027|2027.peg.1791:0.0):0.00251,((2645646446:0.0,2645011791:0.0,2645024247:0.0,2039|2039.peg.293:0.0,2026|2026.peg.488:0.0,2046|2046.peg.444:0.0):0.00055,(2645007290:0.0,2030|2030.peg.495:0.0):0.00251)0.000:0.00055)0.000:0.00054,(((((2645289556:0.0,2029|2029.peg.4907:0.0):0.00055,(2645312229:0.0,2645299504:0.0,2645163723:0.0,2032|2032.peg.2120:0.0,2024|2024.peg.181:0.0,2019|2019.peg.3503:0.0):0.00734)0.080:0.00253,(2645172228:0.0,2020|2020.peg.3885:0.0):0.00228)0.774:0.00277,(2644997006:0.0,2025|2025.peg.703:0.0):0.00253)0.976:0.01017,((2645319369:0.0,2645642032:0.0,2037|2037.peg.1898:0.0,2048|2048.peg.3647:0.0):0.00055,(2645105056:0.0,2044|2044.peg.2746:0.0):0.00250)0.894:0.00504)0.783:0.00250)0.955:0.01024)0.869:0.00568)0.868:0.01606)0.826:0.02124)0.948:0.03288)0.965:0.04226)0.993:0.07749,((((2643597867:0.0,2597237385:0.0):0.06743,(2593319652:0.01590,(2593323492:0.00709,2565990375:0.01660)0.893:0.01535)1.000:0.06213)0.877:0.02136,((2645098619:0.0,2004|2004.peg.3748:0.0):0.04999,(2645644410:0.07370,(((2644796829:0.02247,(((((2644865893:0.00263,2644863182:0.00055)0.000:0.00055,(2644842559:0.00537,2644803304:0.01065)0.764:0.00258)0.929:0.00794,((2644826434:0.00264,2644853511:0.00055)0.978:0.01345,((2644948420:0.00264,2644838518:0.00529)0.801:0.00264,(2645084513:0.00502,2644986045:0.02254)0.900:0.00054)0.768:0.00264)0.750:0.00258)0.600:0.00313,(2645519506:0.02693,(2645125638:0.01891,2645155027:0.01840)0.362:0.00053)0.969:0.01629)0.966:0.02227,2644932946:0.06840)0.928:0.01722)0.000:0.01121,(2644855678:0.00611,((2644768632:0.01048,2644820080:0.00528)0.789:0.00267,((2645120669:0.00054,2644833685:0.00520)0.969:0.01415,(2644775405:0.01445,(((2644913593:0.00255,2644921643:0.00527)0.909:0.00749,2644811928:0.00053)0.439:0.00480,2644824257:0.01064)0.763:0.00449)0.119:0.00263)0.805:0.00419)0.683:0.00445)0.976:0.02565)0.772:0.01205,((2644858413:0.04720,(2645073782:0.03695,(2565999104:0.00993,2644125352:0.02262)0.951:0.02290)0.918:0.01542)0.569:0.01374,(2645175150:0.05332,(2643689779:0.01424,2644043814:0.03367)0.989:0.03471)0.277:0.01485)0.988:0.04546)0.980:0.03517)0.321:0.02522)0.898:0.03257)0.901:0.05361,((2645617778:0.01312,2645137064:0.00298)1.000:0.14130,(((((((2643839915:0.0,2016|2016.peg.3347:0.0):0.01788,(2643772070:0.00055,2015|2015.peg.2178:0.00055)0.995:0.02727)0.886:0.00893,((2018|2018.peg.3872:0.01284,((2644152865:0.0,2012|2012.peg.802:0.0):0.00509,(2643989293:0.0,2017|2017.peg.5756:0.0):0.00055)0.948:0.01035)0.655:0.00737,((2643775423:0.0,2013|2013.peg.977:0.0,2014|2014.peg.978:0.0):0.03049,(2644131091:0.00645,2644133442:0.03690)0.373:0.01235)0.964:0.02177)0.233:0.00055)0.680:0.00646,((2644154254:0.0,2012|2012.peg.2171:0.0):0.01794,(((((1022|1022.peg.4527:0.00332,(2083|2083.peg.3568:0.03244,(1023|1023.peg.6978:0.00055,(2090|2090.peg.3256:0.04954,2644378174:0.00055)0.077:0.00056)0.035:0.05549)0.716:0.00462)0.789:0.00508,(2091|2091.peg.584:0.00055,2644671918:0.00055)0.773:0.00336)0.773:0.00526,((2517739688:0.0,2230700541:0.0,2510433069:0.0):0.00724,(2645415514:0.01018,(2645272667:0.0,2052|2052.peg.1327:0.0):0.00761)0.999:0.03186)0.256:0.00369)0.862:0.00931,2092|2092.peg.2099:0.00357)0.846:0.01069,(((2644494789:0.0,2069|2069.peg.3191:0.0):0.01940,((((1007|1007.peg.5890:0.00224,(1024|1024.peg.5807:0.00788,((2644499178:0.0,2071|2071.peg.2512:0.0):0.00256,(1010|1010.peg.3867:0.00256,(2644482690:0.0,2644203935:0.0,1014|1014.peg.5310:0.0,2070|2070.peg.3421:0.0,2063|2063.peg.4345:0.0,2077|2077.peg.3182:0.0):0.00780)0.771:0.00254)0.557:0.00055)0.243:0.00257)0.898:0.00540,((((1007|1007.peg.3241:0.0,1008|1008.peg.4697:0.0,1008|1008.peg.2190:0.0):0.00254,1002|1002.peg.1340:0.00258)0.000:0.00055,(1024|1024.peg.1723:0.00254,(1011|1011.peg.4297:0.00254,1011|1011.peg.2076:0.00055)0.000:0.00055)0.852:0.00256)0.325:0.00055,1008|1008.peg.4545:0.00762)0.428:0.00254)0.199:0.00055,((2645578367:0.0,2056|2056.peg.3857:0.0):0.00507,(2645585547:0.0,2645588599:0.0,2645512532:0.0,2060|2060.peg.4163:0.0,2066|2066.peg.1777:0.0,2057|2057.peg.205:0.0):0.00765)0.755:0.00255)0.773:0.00263,((1003|1003.peg.2989:0.0,1001|1001.peg.5984:0.0):0.00054,1003|1003.peg.3711:0.00501)0.671:0.00510)0.885:0.00968)0.753:0.01839,((((((2645405698:0.0,2054|2054.peg.2413:0.0):0.00507,(2645436428:0.0,2053|2053.peg.2917:0.0):0.00055)0.981:0.01719,(((2645471705:0.0,2059|2059.peg.1867:0.0):0.01272,((2643856716:0.0,2074|2074.peg.3105:0.0):0.00253,(2644924189:0.0,2050|2050.peg.2071:0.0,2051|2051.peg.1800:0.0):0.00055)0.810:0.00051)0.945:0.01194,((((((2645597161:0.0,2058|2058.peg.4248:0.0):0.00055,(2645604989:0.0,2645151656:0.0,2061|2061.peg.5679:0.0,2067|2067.peg.4700:0.0):0.00055)0.904:0.00567,(1005|1005.peg.2945:0.00509,(1005|1005.peg.5312:0.00055,(1004|1004.peg.6390:0.00055,1005|1005.peg.5408:0.00353)1.000:0.00161)0.809:0.00255)0.773:0.00240)0.997:0.02565,(2644006909:0.00521,2518213602:0.00265)0.771:0.00250)0.877:0.00518,1016|1016.peg.1786:0.00054)0.862:0.00510,(((2644522273:0.0,2072|2072.peg.3873:0.0):0.00054,((2643919369:0.0,2075|2075.peg.2634:0.0):0.00765,2521858197:0.00055)0.811:0.00254)0.813:0.00392,((2521664937:0.0,2529488426:0.0):0.00897,2562544995:0.00631)0.333:0.00257)0.890:0.00636)0.740:0.00360)0.913:0.00853)0.230:0.00524,(((2644656617:0.0,2065|2065.peg.1846:0.0,2078|2078.peg.1821:0.0):0.00766,1000|1000.peg.2546:0.01026)0.957:0.01072,((2643811878:0.0,2073|2073.peg.2034:0.0):0.00743,((2644654511:0.0,2076|2076.peg.4784:0.0,2064|2064.peg.1634:0.0):0.01285,2643474741:0.00774)0.888:0.00543)0.325:0.00243)0.763:0.00471)0.875:0.00970,((2644192864:0.0,1018|1018.peg.4794:0.0,2062|2062.peg.2470:0.0):0.00685,((2644239491:0.0,2068|2068.peg.2200:0.0):0.01141,1017|1017.peg.2226:0.00393)0.522:0.00534)0.918:0.01179)0.695:0.00512,(1015|1015.peg.521:0.00273,(1019|1019.peg.5920:0.00547,1015|1015.peg.6284:0.00058)0.259:0.00732)0.961:0.01425)0.735:0.00524)0.939:0.03063)0.999:0.04728)0.551:0.01745)0.997:0.05828,((2643911532:0.0,2010|2010.peg.2129:0.0):0.01009,(2644410310:0.0,2009|2009.peg.116:0.0):0.01049)1.000:0.07548)0.611:0.01606,((2644346060:0.0,2007|2007.peg.478:0.0):0.00242,(2644164668:0.0,2006|2006.peg.546:0.0):0.00054)1.000:0.07357)0.971:0.04892,(2644288059:0.0,2093|2093.peg.970:0.0):0.11875)0.668:0.03492)0.717:0.04528)0.999:0.08706)0.950:0.03716,(2644030842:0.14814,(((((2643789919:0.00788,2644214361:0.00551)1.000:0.05155,((2644028744:0.06228,(((2644469837:0.0,2643797059:0.0):0.04514,2645056730:0.02506)0.988:0.03535,(2644250877:0.00261,2644358399:0.00055)0.999:0.04091)0.311:0.01162)0.883:0.02019,(2645402003:0.04153,(2645056326:0.07448,(2521673152:0.01576,2645512671:0.01449)0.991:0.03813)0.607:0.01560)0.971:0.03074)0.537:0.01370)0.843:0.01739,(2640395302:0.02596,(2597030263:0.01274,2558851840:0.00346)0.974:0.02479)0.357:0.01841)0.125:0.01794,((2644302421:0.05638,((2639077929:0.00807,2645001425:0.01639)0.943:0.01573,((2644160632:0.00270,((2643556652:0.00055,(2520440357:0.01080,(2643530113:0.0,2643493673:0.0,2643574708:0.0):0.00055)0.782:0.00264)0.993:0.01681,((2644328943:0.00054,2644469003:0.01621)0.835:0.00267,2644397686:0.00055)0.000:0.00054)0.919:0.00539)0.940:0.00055,(2644807378:0.03902,(2643535536:0.0,2518267629:0.0,2643548390:0.0):0.00804)0.196:0.00559)0.727:0.00313)0.989:0.03660)0.941:0.03146,(2645108665:0.08300,(2644138963:0.0,2643970765:0.0):0.06781)0.933:0.03002)0.209:0.01379)0.919:0.01975,(2644248779:0.02934,(2643741945:0.03091,(2644219777:0.00299,(2643932376:0.00831,2644256246:0.00243)0.255:0.00408)0.894:0.01412)1.000:0.09728)0.976:0.04230)0.992:0.06558)0.941:0.03101)0.997:0.13993,((2644487184:0.62299,((2563415484:0.65358,(((2645153465:0.09683,2644858217:0.11061)1.000:0.12644,(2562544282:0.05983,(2510433355:0.02068,2230702796:0.01810)0.991:0.06102)1.000:0.11930)0.392:0.04036,(2644466221:0.18137,(2645707023:0.00252,2000|2000.peg.2619:0.00055)1.000:0.28087)0.922:0.07595)0.985:0.17214)0.999:0.25712,(2639091650:0.83451,((((2643845801:0.19440,(2645123264:0.41266,(2593320724:0.03349,2565986611:0.07033)0.998:0.11834)0.341:0.05906)0.865:0.08082,2644126494:0.45769)0.918:0.06265,((2645434250:0.0,2053|2053.peg.779:0.0):0.04904,(2645406922:0.0,2054|2054.peg.3621:0.0):0.02242)1.000:0.35246)0.019:0.03643,(2645098208:0.0,2004|2004.peg.3341:0.0):0.23623)0.998:0.25085)0.532:0.17450)0.659:0.08940)0.380:0.07165,(((WP_011278940.1:0.65509,((((((2533902374:0.00054,2566688538:0.02032)1.000:1.01033,(((((((XP_001549708.1:0.0,XP_024553561.1:0.0):0.58413,KAF8829933.1:0.29800)0.685:0.08378,XP_024549327.1:0.62147)0.876:0.06498,(641585725:0.08913,(((2566691890:0.00152,(646308593:0.00055,(2566558677:0.00783,2536354092:0.00258)0.000:0.00055)0.794:0.00371)0.996:0.06000,(2533040508:0.02171,((2552865823:0.00312,2641387168:0.10222)0.803:0.00307,2566674139:0.00053)0.941:0.00054)0.837:0.02308)0.984:0.05329,(2630782448:0.09637,(2558098274:0.04955,2566616947:0.06020)0.778:0.02462)0.705:0.03593)0.989:0.09055)1.000:0.33382)0.017:0.05790,((SMQ50305.1:0.00054,(XP_003853241.1:0.01842,(SMY23973.1:0.00892,SMR51283.1:0.01612)0.857:0.00991)0.929:0.01040)0.742:0.00262,SMR52374.1:0.00055)1.000:0.52361)1.000:0.43041,(((BCS00237.1:0.00055,BCS12027.1:0.00055)0.999:0.21013,(XP_001548286.1:0.25576,(BCR94494.1:0.0,BCS07090.1:0.0):0.25605)0.462:0.10140)0.973:0.18103,((SMR57924.1:0.00227,((SMQ52737.1:0.0,SMR55545.1:0.0,SMY26356.1:0.0):0.00055,XP_003851026.1:0.00250)0.999:0.00055)0.998:0.38445,((AUB28771.1:0.0,XP_012053305.1:0.0):0.02485,(XP_024514699.1:0.00055,(XP_568635.1:0.0,XP_771907.1:0.0):0.00326)0.829:0.02617)1.000:0.72975)0.947:0.18950)1.000:0.51859)0.908:0.19834,((((XP_024400199.1:0.0,XP_024400198.1:0.0):0.22380,(XP_024357423.1:0.00055,(XP_024357422.1:0.0,XP_024357421.1:0.0,XP_024357420.1:0.0,XP_024357419.1:0.0,XP_024357418.1:0.0):0.00054)1.000:0.34705)0.998:0.27699,(NP_595070.1:0.67403,(((AUB28538.1:0.0,XP_012053181.1:0.0):0.01453,(XP_024514015.1:0.0,XP_024514422.1:0.0,XP_024514423.1:0.0,XP_568483.1:0.0,XP_772113.1:0.0):0.00553)1.000:0.42031,(XP_003651128.1:0.33049,((BCR98945.1:0.0,BCS11257.1:0.0):0.23521,(XP_001557974.1:0.11915,(SMR51752.1:0.00054,(SMQ49828.1:0.00055,(SMR50812.1:0.0,XP_003853462.1:0.0):0.00198)0.679:0.00190)1.000:0.17621)0.818:0.09282)0.459:0.06384)0.999:0.23778)0.993:0.18187)0.476:0.10252)0.961:0.17199,((2566539784:0.08511,((((((((2567655268:0.00289,(2526381705:0.00253,((2567555893:0.0,2567643079:0.0,2567891066:0.0,645635010:0.0,646309653:0.0):0.00254,(2573376363:0.0,2574824266:0.0):0.00055)0.000:0.00055)0.860:0.00254)0.000:0.00055,2566558654:0.00253)0.000:0.00055,(2531512496:0.0,2533191415:0.0,2538386767:0.0,2539647988:0.0,2552513537:0.0,2552535721:0.0,2552590246:0.0,2552627053:0.0,2554647819:0.0,2555426750:0.0,2566136025:0.0,2566691867:0.0,2567460312:0.0,2567475395:0.0,2567621161:0.0,2567626768:0.0,2567664439:0.0,2567771903:0.0,2570063449:0.0,2573065721:0.0,2575450850:0.0,2580084949:0.0,2580359507:0.0,2580925974:0.0,2581613470:0.0,2582287249:0.0,2583359119:0.0,2583610351:0.0,2583753583:0.0,2583850191:0.0,645199923:0.0):0.00055)0.000:0.00054,((((2566518890:0.0,2567618942:0.0,2567727928:0.0,2567849430:0.0,2567886645:0.0):0.00253,((2530876324:0.0,2531504589:0.0,2533179905:0.0,2539664585:0.0,2566711059:0.0,2567606765:0.0,2567647050:0.0,2567654046:0.0,2567882776:0.0,2568170899:0.0,2574824020:0.0,2581346112:0.0,2582301701:0.0,2583584568:0.0):0.00055,2567862190:0.00253)0.000:0.00055)0.842:0.00253,2536354135:0.00055)0.000:0.00055,((2533182995:0.0,2567765966:0.0,2573822885:0.0):0.00253,646302428:0.00055)0.859:0.00252)0.826:0.00255)1.000:0.02850,(2566674173:0.00253,(((2580211912:0.00054,(2568281776:0.00055,(2567386930:0.0,2567560357:0.0,2567718232:0.0):0.00161)0.000:0.00083)0.440:0.00251,(2569452379:0.0,2581795009:0.0,2583326265:0.0,2583608188:0.0):0.00242)1.000:0.00054,((2566526665:0.00055,2641387144:0.00253)0.000:0.00055,(2533040484:0.0,2533177826:0.0,2534279412:0.0,2539495812:0.0,2539642696:0.0,2539651856:0.0,2547483896:0.0,2552694876:0.0,2552865093:0.0,2553144984:0.0,2566638320:0.0,2567605028:0.0,2567618116:0.0,2567844971:0.0,2567890146:0.0,647976747:0.0):0.00055)0.000:0.00055)0.506:0.00055)0.300:0.00055)0.766:0.00257,(2568250876:0.00504,2567892425:0.00054)0.892:0.00507)0.981:0.03180,((2533795181:0.0,2552692413:0.0,2567557645:0.0,2567641951:0.0,2567766892:0.0,2567892758:0.0,2568251248:0.0,2573821552:0.0,645637167:0.0,646311613:0.0):0.04129,2566616969:0.05067)0.857:0.01917)0.969:0.03745,(((2567380595:0.0,2567779554:0.0):0.00055,(2533184480:0.00752,2567741232:0.00055)0.854:0.00246)0.999:0.07708,((2566710214:0.00259,(((2537774470:0.00055,(2567514132:0.00250,2567885220:0.00251)0.899:0.00501)0.934:0.00499,((2536329903:0.0,2567565573:0.0,2567606151:0.0,2567847617:0.0,2567882892:0.0,2568169667:0.0,2581346585:0.0,2583584938:0.0,2598164448:0.0):0.00055,2563273109:0.00253)0.000:0.00055)0.810:0.00253,(2539649644:0.0,2580212013:0.0):0.00252)0.779:0.00244)0.820:0.00814,(((((((2577296990:0.00055,(2567561568:0.00752,(2567647076:0.0,2581116111:0.0):0.00055)0.818:0.00054)0.000:0.00055,2574823656:0.00251)0.865:0.00250,(2581996305:0.00251,((2539495641:0.0,2567844759:0.0):0.00251,((2567618873:0.0,2581796182:0.0):0.00251,(2533174545:0.0,2547483740:0.0,2567889454:0.0,647976575:0.0):0.00055)0.822:0.00252)0.000:0.00055)0.832:0.00250)0.000:0.00054,(2553145180:0.00500,(2552785120:0.0,2567822097:0.0,2570175664:0.0):0.00055)0.391:0.00055)0.000:0.00055,(((650423094:0.00055,(2526383302:0.0,2552638434:0.0):0.00235)0.428:0.00252,2583399450:0.00235)1.000:0.00055,2552695585:0.00252)0.000:0.00054)0.774:0.00055,(2574729880:0.00742,(2533171224:0.00055,2566640638:0.00493)0.072:0.00251)0.804:0.00260)0.979:0.01533,(2530871262:0.00053,(2530878154:0.00250,((2535921031:0.0,2538396337:0.0,2539635022:0.0,2549723843:0.0,2567496595:0.0,2567525423:0.0,2567554569:0.0,2567589627:0.0,2567597601:0.0,2567698729:0.0,2570981683:0.0,2582023698:0.0):0.00252,((((2567418298:0.00252,((2511819475:0.0,2519517092:0.0,2520809278:0.0,2530866544:0.0,2531513902:0.0,2531519199:0.0,2533156057:0.0,2533194186:0.0,2534275683:0.0,2534443647:0.0,2535924068:0.0,2535935294:0.0,2538384444:0.0,2547190062:0.0,2548159998:0.0,2548211901:0.0,2549735267:0.0,2551802760:0.0,2552471611:0.0,2552483384:0.0,2552532221:0.0,2552592833:0.0,2552611003:0.0,2552627210:0.0,2553794980:0.0,2554466268:0.0,2554474379:0.0,2554487063:0.0,2554491654:0.0,2554497330:0.0,2554499944:0.0,2554505766:0.0,2554516662:0.0,2554582104:0.0,2554592054:0.0,2554622702:0.0,2554649657:0.0,2555425366:0.0,2555688433:0.0,2555696188:0.0,2563287776:0.0,2566134555:0.0,2567391439:0.0,2567395502:0.0,2567431021:0.0,2567443581:0.0,2567447430:0.0,2567452158:0.0,2567491802:0.0,2567504819:0.0,2567512721:0.0,2567536647:0.0,2567545575:0.0,2567549799:0.0,2567568432:0.0,2567573166:0.0,2567577033:0.0,2567582178:0.0,2567593200:0.0,2567614436:0.0,2567621703:0.0,2567629461:0.0,2567635104:0.0,2567658973:0.0,2567670877:0.0,2567678004:0.0,2567694589:0.0,2567730521:0.0,2567735573:0.0,2567759464:0.0,2567761732:0.0,2567787717:0.0,2567800216:0.0,2567805066:0.0,2567808517:0.0,2567832725:0.0,2567898988:0.0,2568255942:0.0,2568274211:0.0,2568287210:0.0,2568295836:0.0,2568298843:0.0,2568479342:0.0,2568483080:0.0,2568492534:0.0,2568711284:0.0,2569023762:0.0,2569474832:0.0,2569626922:0.0,2570011655:0.0,2570061888:0.0,2570512505:0.0,2570974437:0.0,2571537207:0.0,2571545348:0.0,2572853887:0.0,2572967326:0.0,2575453239:0.0,2576878526:0.0,2577182460:0.0,2580087034:0.0,2580139717:0.0,2580362428:0.0,2580496701:0.0,2580684357:0.0,2580834528:0.0,2580928508:0.0,2581227995:0.0,2581789738:0.0,2581859153:0.0,2582286917:0.0,2582290898:0.0,2583222572:0.0,2583593334:0.0,2583597260:0.0,2583600218:0.0,2583641456:0.0,2583754078:0.0,2583815895:0.0,2583849268:0.0,2641300695:0.0,642586918:0.0,650503807:0.0):0.00055,(((2552521568:0.0,2552528794:0.0):0.00076,2571537432:0.00055)1.000:0.00177,2567797683:0.00055)0.000:0.00055)0.000:0.00055)0.843:0.00252,(2624048117:0.00055,2530863555:0.00252)0.849:0.00250)0.000:0.00055,(2530851787:0.0,2533190098:0.0,2534279056:0.0,2535940080:0.0,2538417981:0.0,2552606484:0.0,2552651487:0.0,2554458784:0.0,2562302792:0.0,2567458365:0.0,2568260265:0.0,2568283966:0.0,2569488783:0.0,2570581160:0.0,2576653855:0.0,2580836559:0.0,2583785111:0.0,2584166303:0.0):0.00055)1.000:0.00055,((((2552025418:0.0,2563732293:0.0):0.00252,(2530882678:0.0,2533160064:0.0):0.00252)0.000:0.00055,(((2569596955:0.00503,2567715356:0.00504)0.000:0.00055,((((2534269127:0.00251,2583763181:0.01011)0.000:0.00055,(2536921439:0.0,2538995834:0.0):0.00055)1.000:0.00055,((2554532025:0.0,2567472644:0.0,2581614126:0.0,2583608825:0.0):0.00249,((2567468012:0.0,2579887397:0.0):0.00254,((2552439823:0.0,2552475899:0.0,2552505925:0.0,2552509686:0.0,2554634676:0.0,2567399727:0.0,2567409124:0.0,2567414292:0.0,2567456082:0.0,2568318584:0.0,2568326669:0.0,2581150599:0.0):0.00055,2567532543:0.00253)0.000:0.00055)0.806:0.00248)0.931:0.00238)0.172:0.00251,((2554460414:0.0,2567663020:0.0):0.00055,(2533162900:0.00493,((2530859720:0.00253,((2538413395:0.00055,(2567648927:0.0,2568259001:0.0,2568321709:0.0):0.00251)0.000:0.00055,2567829152:0.00501)0.834:0.00251)1.000:0.00055,((2568271340:0.00503,(2530848014:0.0,2538382887:0.0,2539627511:0.0,2539645291:0.0,2539648229:0.0,2583372409:0.0):0.00055)0.000:0.00055,(2558503016:0.00054,(2568305641:0.00755,(2567481962:0.0,2567821247:0.0):0.00053)0.853:0.00250)0.841:0.00251)0.918:0.00240)0.389:0.00252)0.900:0.00055)0.931:0.00238)0.985:0.00054)0.000:0.00055,((((2530855776:0.0,2531506824:0.0,2533598146:0.0,2535453740:0.0,2535700164:0.0,2535928168:0.0,2535931995:0.0,2538409171:0.0,2538638072:0.0,2539630932:0.0,2539641741:0.0,2548166066:0.0,2549731046:0.0,2552498070:0.0,2552570233:0.0,2552570819:0.0,2552582787:0.0,2552618692:0.0,2552635875:0.0,2554456167:0.0,2554482012:0.0,2554509430:0.0,2554540256:0.0,2554552051:0.0,2554584965:0.0,2554589422:0.0,2566517461:0.0,2567401410:0.0,2567674143:0.0,2570224436:0.0,2570533759:0.0,2570565993:0.0,2572686412:0.0,2573753981:0.0,643432888:0.0,643440071:0.0,647117102:0.0):0.00055,2554570243:0.00506)0.000:0.00055,((2536916195:0.0,2538389798:0.0,2549726000:0.0):0.00249,2580794169:0.00505)0.743:0.00055)1.000:0.00055,(((((((((2567704361:0.00296,2567707472:0.00502)0.000:0.00055,2573800973:0.00250)0.000:0.00055,2567440697:0.00055)1.000:0.00054,2567608941:0.00239)0.181:0.00251,2568278409:0.00240)1.000:0.00054,((((2582385631:0.00262,2568887640:0.00250)0.000:0.00055,2567488337:0.00504)0.000:0.00055,(2567435686:0.0,2567471176:0.0,2567690407:0.0,2567775911:0.0,2567784289:0.0,2567815504:0.0,2567841227:0.0,2567853271:0.0,2568314103:0.0,2569464109:0.0,2572024745:0.0,2582465654:0.0):0.00055)0.689:0.00055,(2573956792:0.00249,2583365191:0.00250)0.000:0.00054)0.000:0.00051)0.931:0.00252,2567387944:0.00055)0.000:0.00055,2567655047:0.00250)0.918:0.00241,(2567719208:0.0,2567739541:0.0):0.00055)0.414:0.00253)0.918:0.00242)0.000:0.00055)0.000:0.00055,2568488925:0.00250)0.000:0.00055)0.000:0.00054)0.000:0.00055)0.843:0.00252)0.829:0.00054)0.588:0.01017)0.858:0.02508)0.996:0.05940)0.918:0.06155)1.000:0.51407,((XP_024551043.1:0.0,XP_024551044.1:0.0):0.83676,((XP_024547376.1:0.0,XP_024547377.1:0.0):0.18249,(BCS04179.1:0.0,BCS15773.1:0.0):0.14774)0.902:0.26486)1.000:0.54767)0.041:0.12278)0.985:0.23792)0.826:0.09541)0.995:0.31913,((((((((XP_024371416.1:0.0,XP_024371415.1:0.0):0.28566,((XP_024395176.1:0.01912,(XP_024395175.1:0.0,XP_024395174.1:0.0,XP_024395173.1:0.0,XP_024395171.1:0.0,XP_024395170.1:0.0,XP_024395169.1:0.0,XP_024395168.1:0.0):0.00053)1.000:0.22746,(((EEC83982.1:0.00401,((KAF2920774.1:0.0,KAB8109445.1:0.0,KAB8109444.1:0.0,XP_015650453.1:0.0,EEE69096.1:0.0,BAF24326.1:0.0):0.00055,(EEC83981.1:0.00055,(KAF2920773.1:0.0,XP_015650452.1:0.0):0.00055)0.000:0.00055)0.784:0.00340)1.000:0.17995,(((NP_001234092.1:0.01219,PHT59207.1:0.00734)1.000:0.06642,(((RID40731.1:0.0,RID40730.1:0.0):0.00536,XP_009106970.1:0.00236)1.000:0.09866,(XP_003548224.1:0.01452,NP_001239661.1:0.01674)1.000:0.06822)0.603:0.01695)0.849:0.01403,((CAA2977751.1:0.07157,(CAA3024382.1:0.00055,(CAA3024381.1:0.00055,XP_022888322.1:0.00254)0.963:0.00054)0.995:0.05393)0.997:0.06581,XP_030500980.1:0.09368)0.333:0.01089)0.882:0.02924)0.898:0.03115,(XP_030500476.1:0.14028,(CAA3008266.1:0.00266,XP_022891046.1:0.00054)1.000:0.16441)0.984:0.06478)0.995:0.12423)0.871:0.07308)1.000:0.29573,(XP_003863877.1:0.52764,((2546626974:0.0,2566764170:0.0):0.01825,2566759658:0.02902)1.000:0.52181)1.000:0.42918)0.944:0.11739,((((BCR99350.1:0.0,BCS11651.1:0.0):0.52195,((SMY23188.1:0.00055,(SMR51424.1:0.00492,XP_003852799.1:0.00502)0.885:0.00492)0.633:0.00054,(SMQ49494.1:0.00247,SMR50489.1:0.00987)0.813:0.02249)1.000:0.45242)0.959:0.17464,(((((SMQ49621.1:0.0,SMR50611.1:0.0,SMR51554.1:0.0,SMY23311.1:0.0,XP_003852862.1:0.0):0.19986,(BCS00551.1:0.00054,BCS12320.1:0.00055)1.000:0.43288)0.975:0.09720,(XP_003656577.1:0.14554,XP_001546302.1:0.13873)0.724:0.03766)0.726:0.05158,(BCR93467.1:0.0,BCS06108.1:0.0):0.13709)1.000:0.28399,((BCS03257.1:0.0,BCS14891.1:0.0):0.30039,(KAF8828200.1:0.24611,(((AUB28248.1:0.0,XP_012052864.1:0.0):0.01454,(XP_567883.1:0.00224,XP_772687.1:0.00055)0.747:0.00580)1.000:0.29010,(((AUB29320.1:0.0,XP_012053914.1:0.0):0.01918,(XP_572466.1:0.0,XP_772437.1:0.0):0.02758)0.691:0.02379,((XP_571725.1:0.00055,XP_774164.1:0.00228)0.824:0.00998,(AUB26775.1:0.0,XP_012051357.1:0.0):0.25602)0.823:0.01450)0.989:0.08728)0.971:0.11145)1.000:0.18088)0.949:0.09535)0.482:0.07631)1.000:0.40089,((NP_505590.1:0.12656,NP_505591.1:0.07698)1.000:0.36359,(((NP_001287203.1:0.0,NP_477348.1:0.0):0.03783,NP_524311.1:0.06084)1.000:0.29447,(NP_001165890.1:0.12181,(NP_003095.2:0.07825,NP_666238.1:0.11046)0.994:0.11293)0.999:0.19985)0.967:0.10344)0.863:0.07421)0.706:0.08185)0.842:0.07486,((KAF8828263.1:0.50125,((AUB27573.1:0.0,XP_012052137.1:0.0):0.01341,(XP_024513662.1:0.00054,XP_772962.1:0.01519)0.778:0.00760)1.000:0.49119)0.962:0.16189,((BCR98747.1:0.0,BCS11069.1:0.0):0.55585,((XP_003657209.1:0.17058,XP_001556173.1:0.21145)1.000:0.39826,(((SMR42467.1:0.00238,(SMR44645.1:0.0,SMY19808.1:0.0):0.00055)1.000:0.00055,(XP_003857264.1:0.00055,SMQ46122.1:0.00239)0.890:0.00216)1.000:0.27229,(XP_001548542.2:0.20069,XP_003651307.1:0.20872)0.995:0.14093)0.911:0.06678)0.949:0.11075)0.835:0.06574)1.000:0.31752)0.575:0.06327,((((NP_595120.1:0.62814,(KAF8826842.1:0.31554,(((AUB21830.1:0.0,XP_012046233.1:0.0):0.01344,(XP_566646.1:0.0,XP_778242.1:0.0):0.01769)1.000:0.42986,((AUB21659.1:0.0,XP_012046540.1:0.0):0.01565,(XP_566539.1:0.0,XP_778099.1:0.0):0.01658)1.000:0.27874)0.973:0.13495)0.951:0.15581)0.508:0.11345,(KAF8826434.1:0.95647,((BCS05569.1:0.0,BCS17119.1:0.0):0.19846,((SMR43258.1:0.00055,SMY20578.1:0.00250)0.806:0.00445,(SMR45419.1:0.00247,XP_003856915.1:0.01809)0.747:0.00308)1.000:0.19806)0.993:0.18366)0.885:0.10515)0.054:0.03866,((((XP_001552084.1:0.20211,XP_003656274.1:0.14672)0.988:0.11662,((XP_003852951.1:0.00205,(SMY23518.1:0.00271,(SMQ49833.1:0.00270,(SMR50817.1:0.0,SMR51757.1:0.0):0.00055)0.196:0.00055)1.000:0.00054)1.000:0.16886,(BCS05178.1:0.02153,BCS16737.1:0.00055)1.000:0.21290)0.939:0.07051)0.716:0.08349,((BCS02024.1:0.0,BCS13712.1:0.0):0.47180,(BCS04494.1:0.0,BCS16077.1:0.0):0.32038)1.000:0.40489)0.271:0.04866,((BCR94965.1:0.0,BCS07538.1:0.0):0.21089,(BCS03256.1:0.00055,BCS14890.1:0.00055)1.000:0.29840)1.000:0.37943)0.947:0.06791)0.945:0.09332,(NP_012693.1:0.34391,NP_013171.1:0.44468)1.000:0.25117)0.980:0.13253)1.000:0.45571,(((2566710890:0.01517,(2567860711:0.00429,(2583327715:0.00483,(650426113:0.00480,((2552696093:0.00967,(2567823576:0.00055,(2533172085:0.00239,((2536332246:0.00707,646298928:0.00261)0.366:0.00483,(2567847241:0.00967,(2567560978:0.0,2567844618:0.0):0.00971)0.930:0.00220)1.000:0.00055)0.000:0.00054)0.000:0.00055)0.859:0.00242,(2581114270:0.00055,((((2535921697:0.0,2538395761:0.0,2539636124:0.0,2549721919:0.0,2552583637:0.0,2552636030:0.0,2554481606:0.0,2554587061:0.0,2567493498:0.0,2567523578:0.0,2567553213:0.0,2567588287:0.0,2567595844:0.0,2567697959:0.0,2570226674:0.0,2570980032:0.0,2582022009:0.0):0.00241,((2548162409:0.0,2567422785:0.0,2567462800:0.0,2567895841:0.0,2568243592:0.0,2570055916:0.0,2582435646:0.0):0.00233,(((2533164335:0.00055,(2538382320:0.0,2539628442:0.0):0.00240)0.902:0.00478,((2539496301:0.0,2567639474:0.0):0.00055,(2567727073:0.0,2567884515:0.0):0.00482)0.000:0.00055)0.923:0.00232,((2567625777:0.0,2567768865:0.0,645198523:0.0):0.00239,(2552608263:0.00055,(((2569598404:0.00055,((2530871918:0.0,2558503646:0.0):0.00055,2539642871:0.00241)0.916:0.00226)0.160:0.00241,(2567755594:0.00241,((2566518115:0.0,2567664790:0.0):0.00055,((2554531187:0.0,2567476129:0.0,2581616262:0.0,2583609385:0.0):0.00239,2583373568:0.00241)0.000:0.00055)0.000:0.00055)0.916:0.00226)1.000:0.00055,(((((((2530852607:0.0,2562302034:0.0,2567387495:0.0,2568283362:0.0,2568487757:0.0,2569452474:0.0,2569452879:0.0,2584167933:0.0):0.00055,2574729244:0.00534)0.827:0.00240,(((2531507450:0.00241,(2539630104:0.0,2552568750:0.0):0.00055)0.829:0.00241,(2534267285:0.00483,(2530883308:0.0,2533159300:0.0):0.00483)0.768:0.00241)0.528:0.00053,((2567650731:0.0,2568258482:0.0):0.00242,2568323327:0.00055)0.927:0.00711)0.924:0.00224)0.000:0.00055,2530860380:0.00241)0.000:0.00055,(((((2530875429:0.0,2533186514:0.0,2534279221:0.0,2538416300:0.0):0.00146,(2534440760:0.0,2570533116:0.0,650503046:0.0):0.00247)1.000:0.00097,(2567571913:0.00054,2567402364:0.00239)0.712:0.00055)0.000:0.00055,((((2567418979:0.00239,(2536922179:0.0,2538995945:0.0):0.00240)0.000:0.00055,2563731651:0.00241)0.000:0.00055,(2552433317:0.00241,2583400327:0.00482)0.000:0.00055)0.000:0.00055,((((((2539651160:0.00055,2580211468:0.00055)0.000:0.00054,(((2533179271:0.0,2536330604:0.0,2582298595:0.0):0.00055,(2567880017:0.0,2568168535:0.0,2581344283:0.0,2583582946:0.0):0.00055)0.835:0.00200,(2567566500:0.0,2567605799:0.0):0.00055)0.866:0.00199)0.862:0.00199,((2583762581:0.00240,2574823052:0.00055)0.132:0.00055,2537775100:0.00720)0.963:0.00054)0.000:0.00054,2554462881:0.00398)0.861:0.00197,((2563276250:0.0,2567498911:0.0):0.00240,2598166701:0.00399)0.809:0.00199)1.000:0.00055,(2567482657:0.0,2567506040:0.0,2567527208:0.0,2567709489:0.0,2567722501:0.0,2567818258:0.0,2567875980:0.0,2568307565:0.0,2568473181:0.0,2569905471:0.0,2574841210:0.0,2583317915:0.0,2583354214:0.0,2583564095:0.0):0.00241)0.000:0.00055)0.512:0.00055)0.000:0.00051,(2570176174:0.0,2577297856:0.0):0.00481)0.000:0.00055)0.000:0.00055,(2535940689:0.0,647116140:0.0):0.00239)0.000:0.00055,((2511818722:0.0,2519516336:0.0,2520808552:0.0,2530848654:0.0,2530856413:0.0,2530864215:0.0,2530865880:0.0,2531503105:0.0,2531514493:0.0,2531517689:0.0,2533156403:0.0,2533191803:0.0,2533597451:0.0,2534276719:0.0,2535452974:0.0,2535701914:0.0,2535924681:0.0,2535927529:0.0,2535931382:0.0,2535934578:0.0,2536915475:0.0,2538384698:0.0,2538390624:0.0,2538409001:0.0,2538413624:0.0,2538637264:0.0,2539638379:0.0,2539649040:0.0,2539663336:0.0,2547192272:0.0,2548158635:0.0,2548167652:0.0,2548209089:0.0,2549725361:0.0,2549729769:0.0,2549733660:0.0,2551802171:0.0,2552027046:0.0,2552442016:0.0,2552472092:0.0,2552476201:0.0,2552482782:0.0,2552499076:0.0,2552505860:0.0,2552507713:0.0,2552511733:0.0,2552518153:0.0,2552529248:0.0,2552535448:0.0,2552590882:0.0,2552612825:0.0,2552620843:0.0,2552625108:0.0,2552650094:0.0,2553794181:0.0,2554458246:0.0,2554465683:0.0,2554472157:0.0,2554483980:0.0,2554494442:0.0,2554495890:0.0,2554501009:0.0,2554505440:0.0,2554507783:0.0,2554516726:0.0,2554538899:0.0,2554540637:0.0,2554553454:0.0,2554554761:0.0,2554562768:0.0,2554580295:0.0,2554588370:0.0,2554592842:0.0,2554623331:0.0,2554633657:0.0,2554649367:0.0,2555426848:0.0,2555687689:0.0,2555695502:0.0,2562645664:0.0,2563288949:0.0,2566135234:0.0,2567389731:0.0,2567394801:0.0,2567398351:0.0,2567408752:0.0,2567412679:0.0,2567425020:0.0,2567429269:0.0,2567435525:0.0,2567437839:0.0,2567442207:0.0,2567446531:0.0,2567451242:0.0,2567453013:0.0,2567459768:0.0,2567471142:0.0,2567488040:0.0,2567490314:0.0,2567504703:0.0,2567511302:0.0,2567515835:0.0,2567533609:0.0,2567536840:0.0,2567544451:0.0,2567547753:0.0,2567569207:0.0,2567575783:0.0,2567580708:0.0,2567591816:0.0,2567607365:0.0,2567612940:0.0,2567619867:0.0,2567630025:0.0,2567634020:0.0,2567652970:0.0,2567657201:0.0,2567662124:0.0,2567668463:0.0,2567674456:0.0,2567676787:0.0,2567689207:0.0,2567693059:0.0,2567701354:0.0,2567714069:0.0,2567718152:0.0,2567731979:0.0,2567735329:0.0,2567739274:0.0,2567759292:0.0,2567762347:0.0,2567772931:0.0,2567783330:0.0,2567785612:0.0,2567794169:0.0,2567798302:0.0,2567804763:0.0,2567809236:0.0,2567817229:0.0,2567826664:0.0,2567831988:0.0,2567839795:0.0,2567852449:0.0,2567869435:0.0,2567871887:0.0,2567900443:0.0,2568254974:0.0,2568262723:0.0,2568272391:0.0,2568279355:0.0,2568286845:0.0,2568294217:0.0,2568297163:0.0,2568314315:0.0,2568316999:0.0,2568325961:0.0,2568478033:0.0,2568483819:0.0,2568492470:0.0,2568711050:0.0,2568885132:0.0,2569024166:0.0,2569472198:0.0,2569486453:0.0,2569626735:0.0,2570011818:0.0,2570061321:0.0,2570513980:0.0,2570564859:0.0,2570580510:0.0,2570589531:0.0,2570753644:0.0,2570907851:0.0,2570975136:0.0,2571536142:0.0,2571546164:0.0,2572023372:0.0,2572686354:0.0,2572852845:0.0,2572966647:0.0,2573066283:0.0,2573752297:0.0,2573799884:0.0,2573955948:0.0,2575449726:0.0,2576654978:0.0,2576876868:0.0,2577183588:0.0,2579887164:0.0,2579919800:0.0,2580056390:0.0,2580085300:0.0,2580138985:0.0,2580360619:0.0,2580498005:0.0,2580515549:0.0,2580686194:0.0,2580833055:0.0,2580837283:0.0,2580929514:0.0,2581149404:0.0,2581226694:0.0,2581423958:0.0,2581792223:0.0,2581859733:0.0,2582285802:0.0,2582291532:0.0,2582382067:0.0,2582465475:0.0,2583222138:0.0,2583357627:0.0,2583364912:0.0,2583383916:0.0,2583592262:0.0,2583596752:0.0,2583601346:0.0,2583638876:0.0,2583753578:0.0,2583782680:0.0,2583784166:0.0,2583816197:0.0,2583848794:0.0,2624047462:0.0,2641299117:0.0,642586291:0.0,643432201:0.0,643440715:0.0):0.00055,2567705707:0.00240)0.000:0.00055)0.000:0.00055)0.930:0.00241)0.000:0.00055)1.000:0.00055)0.411:0.00242)1.000:0.00054)0.545:0.00055,2552572939:0.00055)1.000:0.00054,((2553144510:0.0,2554569282:0.0):0.00054,((2566571281:0.00241,2566641413:0.00484)0.792:0.00241,((2526383002:0.0,2552640291:0.0,2552785263:0.0,2567646743:0.0):0.00241,2568269365:0.00055)0.000:0.00055)0.928:0.00230)0.231:0.00240)0.928:0.00231)0.000:0.00054)0.000:0.00051)0.522:0.00055)0.875:0.00057)0.741:0.00204)0.153:0.05412,((2533900575:0.00095,2566688994:0.00414)0.940:0.02389,(((2638552671:0.01230,((2533184351:0.00247,((2567383529:0.0,2567778145:0.0):0.00471,2567742837:0.00252)0.930:0.00971)0.982:0.01621,((2552767805:0.0,2566668646:0.0):0.00054,(2546623139:0.00883,(2548232705:0.0,2566603856:0.0):0.01152)0.742:0.00627)0.786:0.00465)0.774:0.00785)0.804:0.00495,(2536339257:0.01942,2566704787:0.00988)0.389:0.00653)0.418:0.00451,2566670573:0.01172)0.802:0.00814)0.959:0.11213)1.000:1.19704,((((((BCS01295.1:0.0,BCS13039.1:0.0):0.41005,((BCS01887.1:0.0,BCS13586.1:0.0):0.61975,(SMQ50439.1:0.03126,(XP_003852016.1:0.00221,(SMR52083.1:0.01940,(SMR53279.1:0.0,SMY24100.1:0.0):0.00798)1.000:0.00054)0.588:0.00209)1.000:0.69694)0.912:0.13786)0.467:0.07819,(((SMQ48623.1:0.0,SMR48407.1:0.0,SMY22316.1:0.0):0.00479,(SMR49620.1:0.00055,XP_003854522.1:0.00539)0.723:0.00054)1.000:0.54904,(SMR42993.1:0.00055,((SMY20327.1:0.0,XP_003856650.1:0.0):0.00055,(SMQ46641.1:0.00054,SMR45164.1:0.00055)0.920:0.00554)0.795:0.00261)1.000:0.29238)0.199:0.09923)0.937:0.11996,(((2558218546:0.04590,((((((2537765905:0.00270,(2567725416:0.0,2567884902:0.0):0.00271)0.000:0.00055,(((2577298910:0.00270,(((2567636168:0.00811,((2526383177:0.0,2552639253:0.0):0.00055,(2552786497:0.0,2567644872:0.0):0.00269)0.840:0.00268)0.000:0.00055,(2566572327:0.00807,2567718950:0.00539)0.000:0.00055)0.132:0.00055,(2567385293:0.0,2568282191:0.0,2568487490:0.0,2569452244:0.0):0.00270)0.000:0.00055)0.000:0.00055,(2581115828:0.00542,(2530847556:0.0,2530851359:0.0,2530882262:0.0,2533161188:0.0,2539648579:0.0,2552695245:0.0,2562303265:0.0,2567403018:0.0,2567705815:0.0,2570174969:0.0,2584165868:0.0):0.00055)0.000:0.00055)0.000:0.00055,2581996747:0.00270)0.000:0.00055)0.794:0.00055,(((2535939610:0.00268,((2530855318:0.0,2531502065:0.0,2533598617:0.0,2535451508:0.0,2535700921:0.0,2536916653:0.0,2538390013:0.0,2538407987:0.0,2538639871:0.0,2539640428:0.0,2549726487:0.0,2552026370:0.0,2552499877:0.0,2552621347:0.0,2554507590:0.0,2554539679:0.0,2554552658:0.0,2554567407:0.0,2554587382:0.0,2568270848:0.0,2570564784:0.0,2572684445:0.0,2580794767:0.0,643433341:0.0,643439608:0.0):0.00055,(2539650886:0.0,2580211285:0.0):0.00271)0.000:0.00055)0.927:0.00261,((((647976189:0.00055,(2547483344:0.00268,((2539495253:0.0,2567561812:0.0,2567843581:0.0):0.00270,(2533174213:0.0,2567615329:0.0,2567861491:0.0,2567890594:0.0,2581794505:0.0,2583325473:0.0):0.00055)0.004:0.00055)0.000:0.00055)0.963:0.00790,(2530859263:0.0,2553144398:0.0,2583762216:0.0):0.00054)0.820:0.00259,((2536920971:0.0,2538995021:0.0):0.00055,((2552584439:0.0,2552633905:0.0,2554482772:0.0,2554585716:0.0,2570224268:0.0):0.00537,(2552438849:0.0,2552474501:0.0,2552507617:0.0,2552511548:0.0,2554631471:0.0,2567398536:0.0,2567409864:0.0,2567413763:0.0,2567454557:0.0,2567467089:0.0,2567533121:0.0,2568318026:0.0,2568326613:0.0,2579885409:0.0,2581151183:0.0,2581225990:0.0):0.00266)0.979:0.00053)0.910:0.00261)1.000:0.00055,((((((2533165329:0.0,2558502549:0.0):0.00269,(2567653140:0.00806,2574822708:0.00270)0.144:0.00055)0.000:0.00055,2583597154:0.00269)0.000:0.00055,((((2567517185:0.00271,(2537774016:0.00539,((2567563626:0.0,2567604284:0.0):0.00269,2567845681:0.00055)0.859:0.00269)0.244:0.00055)0.000:0.00055,2598164064:0.00270)0.842:0.00270,(2511819944:0.0,2519517536:0.0,2520809733:0.0,2530863148:0.0,2530867000:0.0,2531506368:0.0,2531513446:0.0,2531516117:0.0,2533157369:0.0,2533187954:0.0,2533192734:0.0,2534276400:0.0,2534279870:0.0,2534441092:0.0,2535923609:0.0,2535928640:0.0,2535932415:0.0,2535935754:0.0,2538380585:0.0,2538385347:0.0,2538418422:0.0,2539629709:0.0,2539630409:0.0,2547189201:0.0,2548158292:0.0,2548162806:0.0,2548167276:0.0,2548211431:0.0,2549730567:0.0,2549735779:0.0,2551803279:0.0,2552431053:0.0,2552470169:0.0,2552483848:0.0,2552515037:0.0,2552519689:0.0,2552533962:0.0,2552567400:0.0,2552591736:0.0,2552608229:0.0,2552609977:0.0,2552626896:0.0,2553794662:0.0,2554455526:0.0,2554466877:0.0,2554473123:0.0,2554486581:0.0,2554494989:0.0,2554498898:0.0,2554501633:0.0,2554504641:0.0,2554517128:0.0,2554561736:0.0,2554580126:0.0,2554594233:0.0,2554621986:0.0,2554649191:0.0,2555427306:0.0,2555689000:0.0,2555696659:0.0,2562647150:0.0,2563287736:0.0,2566134098:0.0,2566516977:0.0,2567389835:0.0,2567394294:0.0,2567419162:0.0,2567420544:0.0,2567426439:0.0,2567430584:0.0,2567434543:0.0,2567438932:0.0,2567444129:0.0,2567447169:0.0,2567451832:0.0,2567462988:0.0,2567471051:0.0,2567481513:0.0,2567488322:0.0,2567491194:0.0,2567504040:0.0,2567508552:0.0,2567512974:0.0,2567530332:0.0,2567537380:0.0,2567545450:0.0,2567549644:0.0,2567569278:0.0,2567572663:0.0,2567576626:0.0,2567580499:0.0,2567592901:0.0,2567609569:0.0,2567613208:0.0,2567622021:0.0,2567630360:0.0,2567634535:0.0,2567647731:0.0,2567658532:0.0,2567659993:0.0,2567670320:0.0,2567677807:0.0,2567690195:0.0,2567694479:0.0,2567696140:0.0,2567702941:0.0,2567710674:0.0,2567721679:0.0,2567731376:0.0,2567735367:0.0,2567738113:0.0,2567759969:0.0,2567762241:0.0,2567773401:0.0,2567783959:0.0,2567787517:0.0,2567795939:0.0,2567800017:0.0,2567803336:0.0,2567807614:0.0,2567816715:0.0,2567820241:0.0,2567822547:0.0,2567832621:0.0,2567840582:0.0,2567852967:0.0,2567868676:0.0,2567873117:0.0,2567877777:0.0,2567894505:0.0,2567900821:0.0,2568241399:0.0,2568254775:0.0,2568258604:0.0,2568260741:0.0,2568274200:0.0,2568278550:0.0,2568287195:0.0,2568295067:0.0,2568298462:0.0,2568306579:0.0,2568314670:0.0,2568322514:0.0,2568473536:0.0,2568479140:0.0,2568484198:0.0,2568491139:0.0,2568709720:0.0,2568885959:0.0,2569023262:0.0,2569463937:0.0,2569473395:0.0,2569627331:0.0,2569902476:0.0,2570012238:0.0,2570057017:0.0,2570062355:0.0,2570512089:0.0,2570534250:0.0,2570586571:0.0,2570755958:0.0,2570906730:0.0,2570973960:0.0,2571536703:0.0,2571546750:0.0,2572024035:0.0,2572852141:0.0,2572968559:0.0,2573066404:0.0,2573753400:0.0,2573799516:0.0,2573956875:0.0,2574839913:0.0,2575453070:0.0,2576878609:0.0,2577183108:0.0,2580057534:0.0,2580086288:0.0,2580140183:0.0,2580362238:0.0,2580513390:0.0,2580685493:0.0,2580835918:0.0,2580927175:0.0,2581422022:0.0,2581792029:0.0,2581860323:0.0,2582287163:0.0,2582290438:0.0,2582383646:0.0,2582437579:0.0,2582464273:0.0,2583221563:0.0,2583319159:0.0,2583355236:0.0,2583360231:0.0,2583364754:0.0,2583371148:0.0,2583385488:0.0,2583397193:0.0,2583564430:0.0,2583593839:0.0,2583600088:0.0,2583639917:0.0,2583752927:0.0,2583780901:0.0,2583816953:0.0,2583847796:0.0,2624048640:0.0,2641298966:0.0,642587379:0.0,650504307:0.0):0.00055)0.450:0.00055,(2535920569:0.0,2538395195:0.0,2539634826:0.0,2549723345:0.0,2552650576:0.0,2554457936:0.0,2567496434:0.0,2567522800:0.0,2567552099:0.0,2567586612:0.0,2567594770:0.0,2569488215:0.0,2570579449:0.0,2570978656:0.0,2576654210:0.0,2580836711:0.0,2582021089:0.0,2583785718:0.0):0.00268)0.000:0.00055)0.000:0.00055,(2552574059:0.0,647115079:0.0):0.00268)0.000:0.00055,((((2534267713:0.00102,2552531899:0.00055)1.000:0.00167,(2554463356:0.0,2569596519:0.0):0.00269)0.000:0.00055,((2533178676:0.0,2536329484:0.0,2567500693:0.0,2567879798:0.0,2568170477:0.0,2581346273:0.0,2582299675:0.0,2583584492:0.0):0.00544,2539662385:0.00269)0.850:0.00055)0.000:0.00055,((2530874422:0.00268,(2530870781:0.0,2567626404:0.0,2567755652:0.0,2567768674:0.0,645198999:0.0):0.00055)0.845:0.00267,((((2538411376:0.0,2539644493:0.0):0.00270,2583607853:0.00272)0.000:0.00055,(2567457601:0.00268,2567666296:0.00270)0.000:0.00055)0.000:0.00055,(2554533229:0.0,2567473108:0.0,2581615032:0.0):0.00055)0.000:0.00055)0.839:0.00269)0.000:0.00055)0.972:0.00055)1.000:0.00051)0.399:0.00261,2567828523:0.00260)0.998:0.00054)0.859:0.00261,((2530877729:0.0,2567713231:0.0):0.00055,(((2574730334:0.00270,(2567673998:0.00053,(2563732687:0.00261,650423551:0.00053)0.445:0.00269)0.928:0.00261)0.286:0.00054,2566709797:0.00810)0.411:0.00273,2566640220:0.00542)0.737:0.00055)0.417:0.00055)0.766:0.00262,646296431:0.00528)0.757:0.00272,2536333372:0.00545)0.991:0.03381)0.926:0.02436,(((2546612596:0.0,2566722734:0.0):0.01631,((2556968475:0.00542,(((2537769871:0.0,2552727517:0.0):0.00269,(2566539927:0.00269,(2536354828:0.0,2546629568:0.0,2547718081:0.0,2566555650:0.0,2566761862:0.0,2641388886:0.0,646308581:0.0):0.00055)0.000:0.00055)0.827:0.00269,2566673189:0.01354)0.000:0.00054)0.626:0.00284,2610408892:0.01354)0.931:0.01089)0.904:0.00796,((2566535862:0.00271,(2539657713:0.00055,(2566532869:0.0,2628389514:0.0):0.00269)0.000:0.00055)0.929:0.01057,((2546627674:0.0,2566762237:0.0):0.00267,2566761505:0.00268)0.996:0.02516)0.833:0.00623)0.963:0.02360)0.660:0.01062,(((2567765504:0.0,645636954:0.0):0.00268,((2533795117:0.0,2552692254:0.0):0.00269,(2567891455:0.0,2573820613:0.0):0.00055)0.841:0.00267)0.000:0.00055,(2567641482:0.00269,(2567555498:0.0,646309270:0.0):0.00268)0.952:0.00807)0.824:0.03391)1.000:0.75540)0.607:0.09560,(NP_009340.1:0.47660,NP_009341.2:0.36963)1.000:0.46115)0.224:0.07711,(((SMR55338.1:0.0,SMR57714.1:0.0,XP_003851140.1:0.0):0.00053,SMY26150.1:0.00220)1.000:0.45859,(XP_003855582.1:0.00054,(SMQ47569.1:0.00282,(SMY21250.1:0.00285,(SMR46099.1:0.00055,SMR47352.1:0.00286)0.790:0.00286)0.983:0.01451)0.861:0.01122)1.000:0.65660)0.976:0.17521)0.964:0.21126)0.984:0.24499)0.937:0.13638,(WP_011277327.1:1.04039,((XP_024401320.1:0.0,XP_024401319.1:0.0,XP_024401318.1:0.0,XP_024401317.1:0.0,XP_024401316.1:0.0):1.75680,((XP_001546157.1:0.12194,(BCR95574.1:0.00055,BCS08113.1:0.00055)0.990:0.09609)0.964:0.14466,(KAF8828221.1:0.35424,(KAF8828195.1:0.07500,((XP_569885.1:0.0,XP_776601.1:0.0):0.02714,(AUB27822.1:0.00272,XP_012052598.1:0.00055)0.997:0.00055)1.000:0.35894)0.771:0.08646)0.981:0.21646)1.000:0.74909)0.000:0.07273)0.198:0.07918)0.493:0.08906)0.928:0.16447,(((WP_011278853.1:0.71026,(WP_011277454.1:1.11961,2567654079:0.79195)0.309:0.13888)0.981:0.21435,((KAF8824683.1:0.82084,(SMQ55739.1:0.01932,((SMR64073.1:0.00265,(SMR60928.1:0.00055,XP_003848150.1:0.00285)0.761:0.00265)0.791:0.00261,SMY29422.1:0.00530)0.712:0.00748)1.000:0.86474)0.996:0.54912,(SMQ50667.1:0.51113,WP_011278921.1:0.35583)0.999:0.34628)0.346:0.09086)0.793:0.07461,(((XP_024552813.1:0.19873,((SMY28593.1:0.00055,XP_003849020.1:0.01252)0.965:0.01878,(SMR63212.1:0.00055,SMR59375.1:0.01997)0.773:0.00376)0.990:0.28905)1.000:0.90527,((XP_003654792.1:0.61638,XP_024548904.1:0.47164)0.438:0.08153,(XP_003656931.1:0.56984,(BCS01747.1:0.0,BCS13455.1:0.0):0.70968)0.522:0.11166)1.000:0.99230)0.968:0.36174,WP_011277776.1:1.25678)0.506:0.15708)0.552:0.14587)0.591:0.11201,2526380981:1.08657)0.864:0.10463,(WP_011279012.1:0.87545,((XP_024387692.1:0.0,XP_024387691.1:0.0):0.27638,(((KAF2917762.1:0.0,XP_015649891.1:0.0,EAZ41265.1:0.0,EAZ05341.1:0.0,BAF22723.1:0.0):0.00055,KAB8107113.1:0.00054)1.000:0.14105,(((XP_030494387.1:0.14719,((RID58992.1:0.00528,XP_009150414.1:0.00687)1.000:0.17346,((XP_003532189.1:0.0,XP_006584675.1:0.0):0.01118,((XP_003525150.1:0.0,XP_006580368.1:0.0,XP_006580369.1:0.0):0.00054,XP_006580370.1:0.00055)0.955:0.02676)1.000:0.11212)0.650:0.02592)0.928:0.04445,XP_010675159.1:0.19902)0.158:0.03968,(XP_022844677.1:0.11743,(XP_004239630.1:0.03146,(PHT44286.1:0.03684,PHT43199.1:0.27755)1.000:0.20965)0.990:0.07369)0.937:0.06787)0.960:0.07651)0.992:0.16530)1.000:0.48811)0.401:0.06196)0.933:0.12129)0.989:0.19564,((((BCR95325.1:0.0,BCS07878.1:0.0):0.61496,((XP_003654798.1:0.50865,(SMR61889.1:0.00630,(SMQ56058.1:0.01197,XP_003847532.1:0.01200)0.520:0.00320)1.000:0.49373)0.986:0.20493,XP_001555351.2:0.84817)0.555:0.07573)0.749:0.07156,(((SMY29819.1:0.01108,((SMQ56143.1:0.0,XP_003847547.1:0.0):0.00055,(SMR61976.1:0.01108,SMR64476.1:0.00445)0.741:0.00218)0.867:0.00054)1.000:0.40102,((SMR48344.1:0.01146,SMR49414.1:0.00055)0.973:0.02656,(SMY22111.1:0.00055,XP_003854627.1:0.00274)0.540:0.00054)1.000:1.29053)0.502:0.14850,((SMQ48018.1:0.0,SMR46561.1:0.0,SMR47804.1:0.0,SMY21709.1:0.0,XP_003855119.1:0.0):0.55014,(BCS02798.1:0.0,BCS14450.1:0.0):0.49187)0.971:0.24021)0.997:0.27574)0.902:0.14580,(((2566640108:0.00055,2574730542:0.02224)1.000:0.50539,((2546611410:0.0,2566723564:0.0):0.35489,2547719009:0.34218)0.972:0.11848)0.862:0.05049,((((2526382102:0.0,2548160882:0.0,2552636934:0.0,2567421842:0.0,2567463211:0.0,2567896538:0.0,2568242965:0.0,2570054808:0.0,2582437825:0.0):0.02030,(2567433955:0.0,2567537154:0.0,2567569525:0.0,2567816948:0.0,2567901460:0.0,2570012062:0.0,2571546435:0.0):0.02501)0.994:0.09962,((2533187584:0.01077,((2566759641:0.00392,(2546626955:0.00055,2566764187:0.00055)0.771:0.00369)1.000:0.05970,(2566672687:0.01589,2568251032:0.01245)0.807:0.00783)0.727:0.00952)0.999:0.07533,((2558217431:0.00072,2610408463:0.00184)0.965:0.03929,((2581997004:0.01528,((2530870457:0.00226,(2610408663:0.00054,2567822033:0.00761)0.972:0.00147)0.924:0.00113,(2553144208:0.00232,(650423798:0.00251,((2567635974:0.0,2567859897:0.0):0.00055,2583325632:0.00251)0.839:0.00254)1.000:0.00055)0.723:0.00506)1.000:0.00054)0.893:0.00050,2567675129:0.00459)1.000:0.08587)0.993:0.06426)0.499:0.02915)1.000:0.40588,((2546627239:0.0,2566763609:0.0):0.48849,2558218928:0.36946)1.000:0.35670)0.364:0.04368)0.507:0.10082)1.000:0.43286)0.959:0.12811,(2522271371:0.02591,2522494396:0.00053)1.000:0.60435)0.418:0.08648)1.000:0.48952)0.909:0.07218)0.971:0.06102)0.937:0.05525)0.986:0.06885,(((2644711496:0.0,2644702778:0.0):0.00359,(2639866859:0.0,2639861024:0.0,2640253673:0.0):0.00427)1.000:0.21612,((2558870618:0.0,2533794682:0.0,2552692470:0.0,2567557894:0.0,2567641852:0.0,2568250907:0.0,645635551:0.0,646309074:0.0):0.00225,(2567765355:0.00264,(2567892339:0.0,2573821191:0.0):0.00055)0.766:0.00307)0.969:0.04208)0.934:0.04431)0.283:0.02163)0.688:0.02695)1.000:0.08370)0.983:0.03101)0.428:0.00645)0.894:0.00891,(2558097578:0.03689,(2566681014:0.03071,((2537769944:0.0,2552728135:0.0):0.00055,646299215:0.00518)0.979:0.02881)0.642:0.01715)0.990:0.03486)0.891:0.01035)0.987:0.02810,(2547360363:0.04787,((2552787105:0.00055,2568263904:0.00527)0.719:0.00054,((2552638740:0.0,2583328362:0.0):0.00054,((2526381710:0.01049,((((2566540740:0.0,2641388911:0.0,646303685:0.0):0.00055,(2568170645:0.00263,((2595082631:0.0,2530876327:0.0,2531504597:0.0,2531512501:0.0,2533179791:0.0,2533191410:0.0,2538386762:0.0,2539647993:0.0,2539664578:0.0,2552513532:0.0,2552535726:0.0,2552590241:0.0,2552627048:0.0,2554562491:0.0,2554620834:0.0,2554647824:0.0,2555426755:0.0,2566136020:0.0,2566518896:0.0,2566711052:0.0,2567460317:0.0,2567475390:0.0,2567606758:0.0,2567618949:0.0,2567621166:0.0,2567626763:0.0,2567647043:0.0,2567655178:0.0,2567655263:0.0,2567664444:0.0,2567727920:0.0,2567771908:0.0,2567849187:0.0,2567862192:0.0,2567882783:0.0,2567886652:0.0,2570063454:0.0,2573065716:0.0,2575450845:0.0,2580084944:0.0,2580359512:0.0,2580925979:0.0,2581346120:0.0,2581613465:0.0,2582287254:0.0,2582301695:0.0,2583359124:0.0,2583584576:0.0,2583610366:0.0,2583753588:0.0,2583850186:0.0,645199918:0.0):0.00055,2567655327:0.00261)0.000:0.00055)0.852:0.00263)0.000:0.00054,2536339543:0.00264)0.722:0.00263,((((2558871672:0.0,2573377750:0.0,2573823082:0.0,2574824071:0.0):0.00263,(2530857337:0.0,2533188771:0.0,2538381708:0.0,2538395908:0.0,2539496391:0.0,2539629505:0.0,2549732139:0.0,2566526283:0.0,2566529111:0.0,2567720136:0.0,2570533047:0.0,2573377793:0.0,2573752223:0.0,2583401099:0.0):0.00262)0.000:0.00055,((2531518721:0.0,2552507335:0.0,2552519587:0.0,2552531969:0.0,2554501222:0.0,2567530591:0.0,2567712166:0.0,2567724305:0.0,2567736203:0.0,2580516419:0.0):0.00055,(2568244900:0.00283,(2567464688:0.00055,(2568241566:0.0,2568281384:0.0):0.00055)0.000:0.00055)1.000:0.00055)0.727:0.00055)0.000:0.00055,((2530852725:0.0,2530864933:0.0,2530879662:0.0,2533161668:0.0,2533163478:0.0,2533177179:0.0,2533184855:0.0,2536330662:0.0,2536348188:0.0,2539496443:0.0,2539651473:0.0,2539657477:0.0,2547483233:0.0,2547718458:0.0,2548163062:0.0,2552027852:0.0,2552431377:0.0,2552573430:0.0,2552694025:0.0,2552770445:0.0,2553147196:0.0,2554455364:0.0,2563276159:0.0,2566531601:0.0,2566642174:0.0,2566669207:0.0,2566673141:0.0,2566692582:0.0,2567384366:0.0,2567423230:0.0,2567461818:0.0,2567500204:0.0,2567517687:0.0,2567555883:0.0,2567562246:0.0,2567566378:0.0,2567639820:0.0,2567641674:0.0,2567740086:0.0,2567765976:0.0,2567845018:0.0,2567889374:0.0,2567891076:0.0,2568244255:0.0,2568251088:0.0,2568283662:0.0,2568486464:0.0,2570055228:0.0,2570177503:0.0,2577299219:0.0,2580210480:0.0,2582436366:0.0,2584168051:0.0,641585755:0.0,645635000:0.0,646299888:0.0,646309643:0.0,647979447:0.0):0.00055,2574824013:0.00262)0.000:0.00055)0.723:0.00054)0.000:0.00054)0.213:0.00262,(2535933766:0.00262,(2566535247:0.00055,(2536354882:0.0,2566555710:0.0,646308538:0.0):0.00261)0.000:0.00055)0.000:0.00055)0.848:0.00260)0.841:0.00259)0.975:0.02132)0.978:0.01977)0.828:0.01020)0.873:0.01101,((2558216380:0.01961,2610408762:0.01250)0.921:0.01535,((2566525494:0.0,2573375262:0.0):0.00797,2566527132:0.00275)0.451:0.00698)0.663:0.00682)0.556:0.01434,2556968605:0.04967)0.118:0.00604)0.911:0.01073)0.744:0.00344,2566709698:0.00532)0.787:0.00264,((2539495186:0.0,2567562272:0.0,2567843653:0.0):0.00264,(2567822622:0.0,2581996815:0.0,650423630:0.0):0.00055)0.000:0.00055)0.846:0.00264,(((((2645430651:0.0,2536333453:0.0,2574730413:0.0,646296509:0.0):0.00055,(2533172413:0.00256,(2566572413:0.00264,2581115901:0.00055)0.928:0.00258)1.000:0.00054)0.878:0.00529,((2533174140:0.0,2537765816:0.0,2547483273:0.0,2567890192:0.0,2581794435:0.0,647976122:0.0):0.00055,2577299103:0.00264)0.908:0.00530)0.000:0.00055,2552609589:0.00262)0.000:0.00054,((2595081455:0.0,2526382148:0.0,2552639322:0.0,2552694058:0.0,2552786566:0.0,2566640142:0.0,2567636098:0.0,2567647248:0.0,2567861645:0.0,2574824153:0.0,2583328479:0.0):0.00055,2553144325:0.00262)0.000:0.00055)0.000:0.00054)0.851:0.00263)0.000:0.00055,(2530863075:0.00265,(2530859190:0.0,2530870681:0.0,2530874354:0.0,2535928713:0.0,2535932487:0.0,2548167203:0.0,2549730492:0.0,2552432892:0.0,2554453386:0.0,2554459886:0.0,2554567338:0.0,2567457674:0.0,2567481447:0.0,2567508153:0.0,2567529257:0.0,2567655230:0.0,2567710935:0.0,2567715817:0.0,2567719948:0.0,2567722294:0.0,2567820307:0.0,2567877515:0.0,2568306646:0.0,2568473604:0.0,2569487625:0.0,2569598703:0.0,2570534330:0.0,2570579466:0.0,2573753477:0.0,2574839841:0.0,2583317586:0.0,2583355286:0.0,2583371075:0.0,2583397120:0.0,2583566145:0.0,2583785734:0.0):0.00055)0.138:0.00055)0.000:0.00055,2567739926:0.00261)0.858:0.00264)0.812:0.00262,2567707813:0.00264)0.000:0.00055,(2530855249:0.0,2531501997:0.0,2535454236:0.0,2535701123:0.0,2535920499:0.0,2536916721:0.0,2538389944:0.0,2538395266:0.0,2538407917:0.0,2539634756:0.0,2539640358:0.0,2549723270:0.0,2549726554:0.0,2552497353:0.0,2552584716:0.0,2552621415:0.0,2552636009:0.0,2554482702:0.0,2554507658:0.0,2554539747:0.0,2554554540:0.0,2554585646:0.0,2554587314:0.0,2567497246:0.0,2567522870:0.0,2567552169:0.0,2567586542:0.0,2567594840:0.0,2567696070:0.0,2570224340:0.0,2570978586:0.0,2572687933:0.0,2582021159:0.0,643433408:0.0,643439538:0.0,647115412:0.0):0.00263)0.000:0.00054,((2581614959:0.00263,(2530847481:0.0,2536920899:0.0,2538411447:0.0,2538995094:0.0,2539648655:0.0,2539665831:0.0,2552574131:0.0,2554532208:0.0,2567474567:0.0,2568271889:0.0,2583607780:0.0):0.00055)0.000:0.00054,(2531506289:0.00264,(2539630440:0.0,2552650014:0.0):0.00055)0.847:0.00263)0.000:0.00055)0.000:0.00055)0.823:0.00264)0.000:0.00055,((2567660068:0.00264,((2539644424:0.0,2567674072:0.0):0.00263,((2567551007:0.0,2567788839:0.0,2567874565:0.0,2568275706:0.0,2568480718:0.0,2582385245:0.0,2583601884:0.0):0.00260,2563732755:0.00264)0.000:0.00055)0.581:0.00055)0.532:0.00055,2572024903:0.00264)0.000:0.00055);


# Gene tree of AT1G22430.3 and his homologues 

(((2567551007:0.0,2567788839:0.0,2567874565:0.0,2568275706:0.0,2568480718:0.0,2582385245:0.0,2583601884:0.0):0.00260,(2567828700:0.00528,((((2531506289:0.00264,(2539630440:0.0,2552650014:0.0):0.00055)0.847:0.00264,(2530847481:0.0,2536920899:0.0,2538411447:0.0,2538995094:0.0,2539648655:0.0,2539665831:0.0,2552574131:0.0,2554532208:0.0,2567474567:0.0,2568271889:0.0,2583607780:0.0):0.00055)0.469:0.00055,2581614959:0.00264)0.000:0.00054,((((2570566496:0.00262,(2534267202:0.0,2567403906:0.0,2567626477:0.0,2567756609:0.0,2567770278:0.0,645199776:0.0):0.00055)0.000:0.00055,(((((2552438776:0.0,2552474429:0.0,2552506535:0.0,2552511620:0.0,2552570116:0.0,2554631399:0.0,2567399879:0.0,2567411347:0.0,2567413487:0.0,2567455147:0.0,2567468318:0.0,2567534104:0.0,2568319252:0.0,2568327654:0.0,2579887940:0.0,2581150921:0.0):0.00263,(2530851290:0.0,2562303337:0.0,2567385222:0.0,2568283772:0.0,2568487560:0.0,2569453417:0.0,2584165792:0.0):0.00265)0.000:0.00055,2567739926:0.00262)0.000:0.00055,(2530863075:0.00262,(2530859190:0.0,2530870681:0.0,2530874354:0.0,2535928713:0.0,2535932487:0.0,2548167203:0.0,2549730492:0.0,2552432892:0.0,2554453386:0.0,2554459886:0.0,2554567338:0.0,2567457674:0.0,2567481447:0.0,2567508153:0.0,2567529257:0.0,2567655230:0.0,2567710935:0.0,2567715817:0.0,2567719948:0.0,2567722294:0.0,2567820307:0.0,2567877515:0.0,2568306646:0.0,2568473604:0.0,2569487625:0.0,2569598703:0.0,2570534330:0.0,2570579466:0.0,2573753477:0.0,2574839841:0.0,2583317586:0.0,2583355286:0.0,2583371075:0.0,2583397120:0.0,2583566145:0.0,2583785734:0.0):0.00055)0.000:0.00055)0.000:0.00055,((((((2567725330:0.00055,2567884989:0.00305)0.998:0.04115,((2537763458:0.00562,(2546621377:0.00759,(((2548233062:0.00262,2566605052:0.00055)0.885:0.00509,(2566671018:0.01599,2638549857:0.01343)0.917:0.01322)0.942:0.00052,(((2533184412:0.0,2567380667:0.0,2567741300:0.0,2567779481:0.0):0.01111,(2552766695:0.00261,2566667425:0.00055)0.891:0.00520)0.871:0.00532,(2566705765:0.00527,(2533902022:0.00262,2566688077:0.00055)0.947:0.01049)0.924:0.00837)0.771:0.00213)0.772:0.00296)0.879:0.00772)0.993:0.02911,(((((2566691807:0.0,646307466:0.0):0.00998,(2566615644:0.05361,(2566675414:0.00263,((2533040834:0.0,2552866235:0.0):0.00055,2641387444:0.00263)0.000:0.00055)0.952:0.01369)0.199:0.00765)0.945:0.01824,(((2546611673:0.0,2566724266:0.0):0.02077,(((((2539655513:0.0,2566530099:0.0,2628387783:0.0):0.00264,2566536786:0.00055)0.960:0.01768,2630783594:0.05457)0.610:0.00851,(((2644361380:0.0,2546627955:0.0,2566763665:0.0):0.00055,2566760244:0.00263)0.882:0.00693,(((((2643966126:0.0,2011|2011.peg.3343:0.0):0.01093,((2645142843:0.0,2008|2008.peg.3631:0.0):0.00264,(2644914603:0.0,2005|2005.peg.235:0.0):0.00528)0.951:0.01633)1.000:0.04835,(((2645480270:0.02547,((2643992126:0.00256,(2644295186:0.00055,2643867377:0.00259)0.785:0.00261)0.825:0.00973,(2644648614:0.00528,(2644964572:0.00639,((2644959708:0.0,2644980042:0.0):0.00324,(2644057262:0.00053,2644071918:0.00254)0.794:0.00445)0.620:0.00517)0.919:0.00996)0.228:0.00055)0.628:0.01192)0.989:0.03073,(2645306876:0.01667,2644989955:0.02417)0.905:0.01263)0.995:0.04299,((2640079416:0.01948,2644937374:0.02404)0.915:0.01204,(2644530714:0.04142,(2643914036:0.01302,2643907692:0.02195)0.549:0.01179)0.847:0.00955)0.185:0.00621)0.961:0.02237)0.943:0.02215,(((2644484277:0.0,2644201044:0.0,2070|2070.peg.4993:0.0,2063|2063.peg.1472:0.0,2077|2077.peg.4876:0.0,1014|1014.peg.3713:0.0):0.00615,1010|1010.peg.4049:0.00429)1.000:0.06467,((2533187608:0.00055,(2534278234:0.0,2538415111:0.0,2566529910:0.0,2567756498:0.0):0.00265)1.000:0.05471,((2643919868:0.0,2075|2075.peg.3122:0.0):0.01765,((2643917935:0.0,2075|2075.peg.1224:0.0):0.04601,2645175370:0.00576)0.939:0.01547)0.964:0.02686)0.993:0.03394)0.327:0.00817)0.915:0.01820,((2644123713:0.01158,(2643979623:0.0,2643861453:0.0):0.00447)1.000:0.06877,(((2645456853:0.00563,2645044422:0.00231)0.998:0.04364,(2558296820:0.04107,(2643977211:0.02263,(((2644662148:0.0,2643881375:0.0):0.00055,2644700290:0.00255)0.980:0.02373,((2644696485:0.0,2643815955:0.0):0.00256,2643939508:0.00257)0.876:0.00752)0.886:0.01949)0.998:0.05812)0.958:0.02477)0.505:0.01161,((((2645039733:0.01774,(2645416900:0.02863,(2644900612:0.01923,((2643585421:0.01301,(((2643482977:0.0,2521870627:0.0,2521814473:0.0,2556983658:0.0):0.00260,2520475705:0.00055)0.875:0.00055,(((2644880957:0.00054,(2644184745:0.00525,2643952151:0.00260)0.946:0.00790)0.863:0.00055,2643845441:0.00477)0.278:0.00498,(2645628603:0.01117,(2639087812:0.00700,(2510290865:0.00250,2644285685:0.00327)0.737:0.00292)0.418:0.00541)0.802:0.00649)0.961:0.01619)0.901:0.00813)0.934:0.01039,(2644624234:0.00525,(2643873227:0.00526,2644782147:0.00260)0.785:0.00263)0.866:0.00549)0.924:0.01261)0.860:0.01453)0.785:0.01577)0.998:0.07511,(2644972903:0.09618,(2639086565:0.00054,(2510290538:0.00251,2644283796:0.00055)0.964:0.02271)1.000:0.10403)0.969:0.04933)0.932:0.05725,(((2645457797:0.02236,2645042343:0.00177)1.000:0.33777,((2595445846:0.00677,((2520561115:0.0,2640048521:0.0):0.01836,(2595452561:0.00422,(2595557265:0.00263,2639835868:0.00055)0.981:0.02356)0.973:0.02200)0.648:0.01329)0.904:0.03528,(2643831852:0.02384,(2643895916:0.00484,2644478103:0.00055)0.874:0.01810)0.973:0.04672)0.770:0.04344)0.651:0.03708,(((((XP_024393222.1:0.18092,((XP_024400881.1:0.0,XP_024400880.1:0.0,XP_024400879.1:0.0,XP_024400878.1:0.0):0.12456,(((XP_030497194.1:0.04320,((KAG5395291.1:0.0,RID60636.1:0.0,XP_009101752.1:0.0):0.00055,((XP_009113962.2:0.0,RID45057.1:0.0):0.00055,(KAG5383364.1:0.00241,XP_009113963.1:0.03452)0.273:0.00054)0.945:0.00729)0.991:0.03969)0.278:0.01417,(((XP_003521319.1:0.00488,XP_003554308.1:0.00053)0.999:0.05624,(XP_003537123.1:0.06354,(NP_001238796.1:0.02611,(XP_022890654.1:0.03839,(CAA2998151.1:0.10711,(CAA2998150.1:0.00055,(CAA2998149.1:0.00055,XP_022874589.1:0.00055)1.000:0.00055)0.749:0.00102)1.000:0.06797)0.944:0.02586)0.905:0.02049)0.116:0.01986)0.098:0.01838,((KAB8089484.1:0.0,EAY88003.1:0.0):0.00055,((KAF2947615.1:0.0,XP_015627169.1:0.0,EAZ25067.1:0.0,BAF10417.1:0.0):0.00160,KAF2947616.1:0.00055)1.000:0.00078)0.997:0.05141)0.682:0.00871)0.916:0.02341,XP_010684796.1:0.02260)0.984:0.07284)0.930:0.04252)0.934:0.05993,(((XP_024359176.1:0.00054,XP_024359168.1:0.00970)1.000:0.22471,(XP_024403451.1:0.04893,XP_024403450.1:0.00073)1.000:0.23349)1.000:0.38351,((((((KAF2912674.1:0.0,XP_015612744.1:0.0,BAF26117.1:0.0):0.00054,(EAY77769.1:0.00879,(KAB8112145.1:0.00055,KAB8112146.1:0.00055)0.000:0.00055)0.726:0.00210)1.000:0.20150,((XP_009117378.1:0.00054,(KAG5386845.1:0.00243,RID48080.1:0.00244)0.796:0.00235)1.000:0.23730,(((KAG5397698.1:0.03662,(RID62714.1:0.00055,XP_009151453.1:0.00055)0.456:0.00054)0.993:0.04683,(XP_009114857.1:0.00054,(KAG5384788.1:0.00055,RID45985.1:0.00462)0.232:0.00230)0.899:0.01748)1.000:0.21720,((XP_030500608.1:0.13359,XP_030500329.1:0.11147)0.997:0.10269,(((XP_003530282.2:0.05051,XP_003552242.1:0.04154)0.999:0.08704,(XP_006573352.1:0.03513,(XP_003516951.1:0.04703,XP_003522111.1:0.05078)0.993:0.04520)0.995:0.07443)1.000:0.12482,((XP_022849667.1:0.00055,XP_022849666.1:0.00053)0.999:0.10993,(PHT57762.1:0.03616,XP_004245447.1:0.07286)1.000:0.09706)0.979:0.05619)0.534:0.03371)0.921:0.03418)0.959:0.05643)0.554:0.04299)1.000:0.23178,(((XP_030500945.1:0.27629,(NP_001242408.1:0.12188,(NP_001238395.2:0.00198,XP_006592007.1:0.00288)0.996:0.09838)1.000:0.20142)0.881:0.05107,(((XP_022878073.1:0.0,XP_022878065.1:0.0):0.10993,(XP_022878060.1:0.00055,XP_022878050.1:0.01052)0.745:0.00303)1.000:0.28316,((PHT35345.1:0.11358,((XP_019068391.1:0.0,XP_019068390.1:0.0,XP_010317788.1:0.0):0.00055,(XP_010317789.1:0.0,XP_004234660.1:0.0):0.00055)0.997:0.09592)1.000:0.14650,(((CAA2934807.1:0.00311,CAA2934806.1:0.00055)1.000:0.06781,(CAA2997914.1:0.00055,(CAA2997913.1:0.00055,CAA2997912.1:0.00055)0.984:0.00055)0.977:0.03691)1.000:0.12802,XP_004251174.1:0.31090)0.597:0.03072)0.997:0.11276)0.929:0.07616)1.000:0.39900,(((((KAG5395224.1:0.00215,(RID60540.1:0.00232,XP_009101606.1:0.00055)1.000:0.00055)1.000:0.21692,(XP_030498407.1:0.15023,(XP_003555362.1:0.11824,(XP_003545495.1:0.06126,(XP_003519481.1:0.08081,(XP_003519482.1:0.00055,XP_006575597.1:0.00055)0.996:0.04536)0.918:0.02503)0.934:0.05802)0.986:0.07663)0.422:0.03820)0.924:0.04036,(((PHT32734.1:0.05550,XP_004253128.1:0.04779)0.999:0.07926,(PHT51342.1:0.07095,(NP_001317037.1:0.05330,(XP_019068762.1:0.00055,NP_001317038.1:0.00054)0.997:0.03799)0.973:0.03588)1.000:0.06936)0.949:0.04478,(XP_022880313.1:0.00921,(CAA2965722.1:0.00055,CAA2965721.1:0.00054)0.920:0.00920)1.000:0.12530)0.841:0.02782)1.000:0.15096,((XP_010676005.1:0.00973,XP_010676000.1:0.00787)1.000:0.30281,(((XP_004238532.1:0.01463,((XP_025886598.1:0.0,XP_025886597.1:0.0):0.01336,(XP_025886596.1:0.00481,XP_025886595.1:0.00055)0.950:0.02699)0.977:0.06042)0.638:0.05202,(PHT50724.1:0.08004,XP_025886295.1:0.08970)0.949:0.05122)1.000:0.16107,(((XP_009110138.1:0.00763,(KAG5390609.1:0.00236,RID51587.1:0.00231)0.828:0.00413)1.000:0.07704,(XP_018508851.1:0.01486,(RID53621.1:0.00459,XP_009103237.1:0.00055)0.737:0.00204)1.000:0.09573)0.563:0.02173,((RID46666.1:0.00054,(KAG5385688.1:0.00055,XP_009145341.1:0.00054)0.837:0.00227)0.999:0.06138,((KAG5413644.1:0.01981,XP_009135576.1:0.00266)0.992:0.11534,AT1G22430.3:0.15801)0.877:0.02791)0.965:0.04370)1.000:0.18327)0.941:0.06209)0.896:0.05787)0.598:0.04864,((EEC82468.1:0.05130,((KAF2923974.1:0.0,KAB8106414.1:0.0,XP_015646373.1:0.0,EEE67611.1:0.0,BAF22224.1:0.0):0.00054,EEC82469.1:0.00674)0.960:0.04480)1.000:0.24343,(((KAF2937714.1:0.0,KAB8090574.1:0.0,XP_015630764.1:0.0,EEE58468.1:0.0,BAF11137.1:0.0):0.00437,EEC74659.1:0.00539)1.000:0.27710,((KAF2937713.1:0.0,KAB8090573.1:0.0,XP_015630763.1:0.0,BAF11136.1:0.0):0.00054,(EEE58467.1:0.12990,EEC74658.1:0.00055)0.995:0.05007)0.999:0.11977)0.998:0.13029)0.964:0.09151)0.998:0.16434)0.997:0.15919)0.868:0.04265,(XP_024392596.1:0.46322,(((KAB8088106.1:0.0,XP_015626479.1:0.0,EAZ23931.1:0.0,BAF09442.1:0.0):0.00235,(KAF2946032.1:0.00055,EAY86827.1:0.00234)0.000:0.00055)1.000:0.16392,(XP_009130002.1:0.12882,(XP_003534074.1:0.10890,(((PHT46339.1:0.02135,XP_004241482.1:0.06236)1.000:0.08794,XP_022851939.1:0.09985)0.951:0.03994,((XP_010687307.1:0.02129,((XP_019106772.1:0.00136,XP_019106771.1:0.00103)1.000:0.04977,(XP_010687306.1:0.0,XP_010687305.1:0.0):0.00055)0.740:0.00277)1.000:0.17406,XP_030480358.1:0.09383)0.557:0.03451)0.304:0.01930)0.802:0.03270)0.192:0.03160)1.000:0.28181)0.817:0.08925)0.930:0.06595,(((((XP_030494861.1:0.04205,((XP_003544738.1:0.04318,(NP_001242142.1:0.01156,XP_003545664.2:0.05972)1.000:0.19155)0.358:0.02521,(XP_003523400.1:0.00054,XP_003526673.1:0.00726)0.974:0.02202)0.992:0.04277)0.955:0.02214,((RID54864.1:0.00055,(XP_009104632.1:0.00055,(KAG5380052.1:0.00055,XP_009104631.1:0.00055)0.000:0.00054)0.798:0.00295)1.000:0.11239,((KAG5381147.1:0.0,KAG5381146.1:0.0):0.00053,(RID56286.1:0.0,NP_001288901.1:0.0):0.00055)0.984:0.04223)1.000:0.09226)0.820:0.01666,XP_003523232.1:0.05701)0.356:0.01123,(((XP_010679888.1:0.03213,XP_010679876.1:0.02050)0.997:0.06081,((KAF2910055.1:0.00055,((KAF2910056.1:0.0,KAB8114644.1:0.0,XP_015616853.1:0.0,EAZ17792.1:0.0,EAY80331.1:0.0,BAF27847.1:0.0):0.00055,XP_025877142.1:0.00055)0.760:0.00055)1.000:0.05080,((BAF27848.1:0.00055,((KAF2910060.1:0.0,KAB8114646.1:0.0,XP_015616854.1:0.0):0.00055,(EAY80334.1:0.00742,EAZ17793.1:0.00494)0.000:0.00055)0.830:0.00258)1.000:0.06587,((KAF2910061.1:0.0,XP_015616852.1:0.0,EAY80335.1:0.0):0.00055,EAZ17794.1:0.02385)1.000:0.08794)0.950:0.03426)0.925:0.03471)0.249:0.01650,((CAA2968714.1:0.03981,(PHT45337.1:0.01975,NP_001234099.1:0.03811)0.987:0.03269)0.988:0.03891,((XP_004237730.1:0.02313,PHT50473.1:0.03297)0.997:0.05497,(CAA2968716.1:0.09873,(CAA2965461.1:0.01495,(CAA3011012.1:0.00055,XP_022885861.1:0.00485)0.764:0.00228)0.979:0.02991)0.914:0.02178)0.922:0.02285)0.170:0.01358)0.476:0.01404)0.357:0.02429,(XP_010684951.1:0.13064,XP_030498596.1:0.05455)0.942:0.05671)1.000:0.25177)0.947:0.09337)0.996:0.15040)0.995:0.09624,((((KAF8826461.1:0.28391,((AUB28537.1:0.0,XP_012053180.1:0.0):0.01586,(XP_568318.1:0.0,XP_772111.1:0.0):0.00923)1.000:0.16449)0.965:0.06038,(((SMQ46932.1:0.0,SMR43293.1:0.0,SMR45456.1:0.0,SMY20616.1:0.0,XP_003856782.1:0.0):0.11556,(XP_003648799.1:0.09469,((BCS04147.1:0.0,BCS15743.1:0.0):0.09289,XP_024552810.1:0.08315)0.398:0.03769)0.830:0.02395)0.976:0.05929,(NP_588247.1:0.24456,NP_010113.1:0.28060)0.576:0.06268)0.829:0.02102)0.884:0.03903,NP_596821.1:0.33699)0.993:0.07901,XP_640467.1:0.21269)0.800:0.05579)0.345:0.03231,((NP_571924.2:0.06938,(((((XP_009289377.1:0.00054,(XP_005157370.1:0.00055,NP_991205.1:0.00055)0.575:0.00055)0.997:0.08104,(NP_956749.1:0.00322,XP_009289375.1:0.00055)0.989:0.06615)1.000:0.24189,(NP_001001946.3:0.06538,(NP_982285.1:0.00055,XP_009305427.1:0.00055)1.000:0.18778)1.000:0.26033)0.993:0.11847,((NP_036126.2:0.25418,(NP_000661.2:0.00055,(XP_011529892.1:0.0,XP_011529893.1:0.0):0.01626)0.993:0.09788)1.000:0.26070,(((((NP_033756.2:0.0,XP_006500982.1:0.0):0.00055,XP_006500983.1:0.00781)0.997:0.06136,(NP_000664.2:0.00648,NP_001159976.1:0.03134)0.973:0.05167)1.000:0.19643,(NP_031435.1:0.09563,(NP_000658.1:0.03177,((NP_000660.1:0.00055,(XP_011529890.1:0.00478,XP_011529891.1:0.00055)1.000:0.00966)0.989:0.02669,(NP_000659.2:0.00054,NP_001273579.1:0.00055)0.989:0.02650)0.420:0.01269)0.973:0.05011)0.996:0.11044)0.885:0.07051,((NP_000663.1:0.00253,NP_001095940.1:0.00055)1.000:0.25059,(NP_081221.1:0.24300,(XP_006502620.1:0.0,XP_006502621.1:0.0):0.18210)1.000:0.22375)0.902:0.07835)0.994:0.13507)0.701:0.08834)0.353:0.06594,(NP_000662.3:0.03803,NP_031436.2:0.03140)0.987:0.07264)0.947:0.05065)0.502:0.04829,(NP_524310.1:0.16199,(NP_001024016.1:0.00088,NP_741507.1:0.00155)1.000:0.23613)0.619:0.06007)0.991:0.08518)1.000:0.12063,((((2643758293:0.07861,((((2644728891:0.0,2001|2001.peg.1353:0.0):0.01563,((2582559160:0.01550,((2644736882:0.0,2002|2002.peg.3935:0.0):0.00773,(2644745105:0.0,2003|2003.peg.3188:0.0):0.02286)0.762:0.00353)0.488:0.00556,(2645708382:0.0,2000|2000.peg.3959:0.0):0.01428)0.928:0.01704)0.396:0.02171,(2645046990:0.04398,((2643566634:0.03546,1002|1002.peg.3707:0.08799)0.709:0.01610,(2643495277:0.00055,(2563854747:0.0,2640052198:0.0):0.00259)0.994:0.05305)0.780:0.01743)0.473:0.02509)0.828:0.02754,(2593310080:0.02981,((2593302591:0.00729,((2643605312:0.0,2608521944:0.0,2576797661:0.0):0.00055,(2593333350:0.0,2608530511:0.0):0.00503)0.772:0.00279)0.817:0.01557,(((2645323506:0.0,2645635589:0.0,2645268832:0.0,2645676877:0.0,2645188437:0.0,2028|2028.peg.2502:0.0,2038|2038.peg.1884:0.0,2049|2049.peg.1593:0.0,2021|2021.peg.2211:0.0,2045|2045.peg.2003:0.0):0.00253,((2645022103:0.0,2031|2031.peg.2835:0.0):0.00505,(2645392905:0.0,2036|2036.peg.2609:0.0):0.00055)0.791:0.00254)0.837:0.00455,((2645033260:0.0,2645335173:0.0,2040|2040.peg.595:0.0,2034|2034.peg.765:0.0):0.00501,(((2645179383:0.0,2027|2027.peg.1791:0.0):0.00251,((2645646446:0.0,2645011791:0.0,2645024247:0.0,2039|2039.peg.293:0.0,2026|2026.peg.488:0.0,2046|2046.peg.444:0.0):0.00055,(2645007290:0.0,2030|2030.peg.495:0.0):0.00251)0.000:0.00055)0.000:0.00054,(((((2645289556:0.0,2029|2029.peg.4907:0.0):0.00055,(2645312229:0.0,2645299504:0.0,2645163723:0.0,2032|2032.peg.2120:0.0,2024|2024.peg.181:0.0,2019|2019.peg.3503:0.0):0.00735)0.078:0.00253,(2645172228:0.0,2020|2020.peg.3885:0.0):0.00228)0.772:0.00277,(2644997006:0.0,2025|2025.peg.703:0.0):0.00253)0.976:0.01018,((2645319369:0.0,2645642032:0.0,2037|2037.peg.1898:0.0,2048|2048.peg.3647:0.0):0.00055,(2645105056:0.0,2044|2044.peg.2746:0.0):0.00248)0.894:0.00504)0.783:0.00250)0.956:0.01024)0.870:0.00567)0.867:0.01615)0.826:0.02116)0.949:0.03284)0.965:0.04235)0.993:0.07770,((((2643597867:0.0,2597237385:0.0):0.06744,(2593319652:0.01591,(2593323492:0.00711,2565990375:0.01670)0.893:0.01531)1.000:0.06202)0.877:0.02140,((2645098619:0.0,2004|2004.peg.3748:0.0):0.05005,(2645644410:0.07356,(((2644796829:0.02246,(((((2644865893:0.00263,2644863182:0.00055)0.000:0.00055,(2644842559:0.00534,2644803304:0.01062)0.764:0.00258)0.929:0.00794,((2644826434:0.00263,2644853511:0.00055)0.978:0.01342,((2644948420:0.00264,2644838518:0.00525)0.801:0.00264,(2645084513:0.00503,2644986045:0.02267)0.906:0.00054)0.768:0.00264)0.750:0.00259)0.601:0.00315,(2645519506:0.02694,(2645125638:0.01895,2645155027:0.01842)0.360:0.00053)0.969:0.01629)0.966:0.02221,2644932946:0.06851)0.928:0.01721)0.000:0.01120,(2644855678:0.00610,((2644768632:0.01049,2644820080:0.00526)0.787:0.00267,((2645120669:0.00054,2644833685:0.00524)0.969:0.01417,(2644775405:0.01445,(((2644913593:0.00255,2644921643:0.00527)0.909:0.00749,2644811928:0.00054)0.439:0.00485,2644824257:0.01065)0.763:0.00451)0.120:0.00263)0.805:0.00421)0.683:0.00448)0.976:0.02563)0.772:0.01210,((2644858413:0.04718,(2645073782:0.03696,(2565999104:0.00993,2644125352:0.02263)0.952:0.02288)0.919:0.01540)0.570:0.01373,(2645175150:0.05334,(2643689779:0.01424,2644043814:0.03362)0.989:0.03470)0.277:0.01480)0.988:0.04551)0.980:0.03521)0.321:0.02521)0.898:0.03255)0.902:0.05362,((2645617778:0.01311,2645137064:0.00296)1.000:0.14128,(((((((2643839915:0.0,2016|2016.peg.3347:0.0):0.01788,(2643772070:0.00055,2015|2015.peg.2178:0.00055)0.995:0.02729)0.886:0.00895,((2018|2018.peg.3872:0.01300,((2644152865:0.0,2012|2012.peg.802:0.0):0.00510,(2643989293:0.0,2017|2017.peg.5756:0.0):0.00055)0.950:0.01036)0.654:0.00737,((2643775423:0.0,2013|2013.peg.977:0.0,2014|2014.peg.978:0.0):0.03049,(2644131091:0.00639,2644133442:0.03694)0.373:0.01238)0.964:0.02178)0.214:0.00055)0.680:0.00645,((2644154254:0.0,2012|2012.peg.2171:0.0):0.01788,(((((1022|1022.peg.4527:0.00332,(2083|2083.peg.3568:0.03221,(1023|1023.peg.6978:0.00055,(2090|2090.peg.3256:0.04970,2644378174:0.00055)0.141:0.00059)0.038:0.05523)0.717:0.00460)0.790:0.00509,(2091|2091.peg.584:0.00055,2644671918:0.00055)0.773:0.00336)0.774:0.00520,((2517739688:0.0,2230700541:0.0,2510433069:0.0):0.00725,(2645415514:0.01018,(2645272667:0.0,2052|2052.peg.1327:0.0):0.00762)0.999:0.03183)0.257:0.00370)0.862:0.00930,2092|2092.peg.2099:0.00357)0.846:0.01068,(((2644494789:0.0,2069|2069.peg.3191:0.0):0.01941,((((1008|1008.peg.4545:0.00763,(1002|1002.peg.1340:0.00262,((1024|1024.peg.1723:0.00255,(1011|1011.peg.4297:0.00255,1011|1011.peg.2076:0.00055)0.000:0.00055)0.842:0.00254,(1007|1007.peg.3241:0.0,1008|1008.peg.4697:0.0,1008|1008.peg.2190:0.0):0.00255)0.000:0.00055)0.376:0.00055)0.421:0.00254,((1024|1024.peg.5807:0.00787,((2644499178:0.0,2071|2071.peg.2512:0.0):0.00257,(1010|1010.peg.3867:0.00256,(2644482690:0.0,2644203935:0.0,1014|1014.peg.5310:0.0,2070|2070.peg.3421:0.0,2063|2063.peg.4345:0.0,2077|2077.peg.3182:0.0):0.00774)0.772:0.00254)0.539:0.00055)0.243:0.00257,1007|1007.peg.5890:0.00225)0.900:0.00541)0.111:0.00055,((2645578367:0.0,2056|2056.peg.3857:0.0):0.00509,(2645585547:0.0,2645588599:0.0,2645512532:0.0,2060|2060.peg.4163:0.0,2066|2066.peg.1777:0.0,2057|2057.peg.205:0.0):0.00766)0.756:0.00253)0.773:0.00263,((1003|1003.peg.2989:0.0,1001|1001.peg.5984:0.0):0.00054,1003|1003.peg.3711:0.00500)0.672:0.00511)0.885:0.00967)0.753:0.01839,((((((2644656617:0.0,2065|2065.peg.1846:0.0,2078|2078.peg.1821:0.0):0.00765,1000|1000.peg.2546:0.01026)0.957:0.01071,((2643811878:0.0,2073|2073.peg.2034:0.0):0.00743,((2644654511:0.0,2076|2076.peg.4784:0.0,2064|2064.peg.1634:0.0):0.01282,2643474741:0.00775)0.889:0.00543)0.324:0.00242)0.762:0.00470,(((2645405698:0.0,2054|2054.peg.2413:0.0):0.00507,(2645436428:0.0,2053|2053.peg.2917:0.0):0.00055)0.981:0.01718,(((2645471705:0.0,2059|2059.peg.1867:0.0):0.01277,((2643856716:0.0,2074|2074.peg.3105:0.0):0.00253,(2644924189:0.0,2050|2050.peg.2071:0.0,2051|2051.peg.1800:0.0):0.00055)0.798:0.00051)0.945:0.01192,((((((2645597161:0.0,2058|2058.peg.4248:0.0):0.00055,(2645604989:0.0,2645151656:0.0,2061|2061.peg.5679:0.0,2067|2067.peg.4700:0.0):0.00055)0.903:0.00567,(1005|1005.peg.2945:0.00508,(1005|1005.peg.5312:0.00055,(1004|1004.peg.6390:0.00055,1005|1005.peg.5408:0.00349)1.000:0.00164)0.808:0.00254)0.773:0.00242)0.997:0.02562,(2644006909:0.00520,2518213602:0.00262)0.769:0.00250)0.877:0.00518,1016|1016.peg.1786:0.00054)0.862:0.00511,(((2644522273:0.0,2072|2072.peg.3873:0.0):0.00054,((2643919369:0.0,2075|2075.peg.2634:0.0):0.00766,2521858197:0.00055)0.810:0.00253)0.813:0.00403,((2521664937:0.0,2529488426:0.0):0.00899,2562544995:0.00629)0.339:0.00255)0.890:0.00634)0.740:0.00361)0.913:0.00853)0.231:0.00526)0.876:0.00971,((2644192864:0.0,1018|1018.peg.4794:0.0,2062|2062.peg.2470:0.0):0.00687,((2644239491:0.0,2068|2068.peg.2200:0.0):0.01144,1017|1017.peg.2226:0.00394)0.522:0.00533)0.918:0.01179)0.696:0.00511,(1015|1015.peg.521:0.00276,(1019|1019.peg.5920:0.00550,1015|1015.peg.6284:0.00064)0.260:0.00730)0.960:0.01424)0.735:0.00525)0.939:0.03059)0.999:0.04728)0.550:0.01743)0.997:0.05839,((2643911532:0.0,2010|2010.peg.2129:0.0):0.01010,(2644410310:0.0,2009|2009.peg.116:0.0):0.01048)1.000:0.07540)0.608:0.01602,((2644346060:0.0,2007|2007.peg.478:0.0):0.00240,(2644164668:0.0,2006|2006.peg.546:0.0):0.00054)1.000:0.07350)0.971:0.04885,(2644288059:0.0,2093|2093.peg.970:0.0):0.11866)0.668:0.03496)0.718:0.04515)0.999:0.08684)0.947:0.03736,(2644030842:0.14805,(((((2643789919:0.00788,2644214361:0.00550)1.000:0.05151,((2644028744:0.06218,(((2644469837:0.0,2643797059:0.0):0.04510,2645056730:0.02507)0.987:0.03538,(2644250877:0.00261,2644358399:0.00055)0.999:0.04093)0.310:0.01159)0.884:0.02017,(2645402003:0.04154,(2645056326:0.07426,(2521673152:0.01580,2645512671:0.01448)0.990:0.03812)0.602:0.01558)0.971:0.03063)0.539:0.01370)0.843:0.01732,(2640395302:0.02590,(2597030263:0.01272,2558851840:0.00345)0.974:0.02478)0.360:0.01843)0.120:0.01797,((2644302421:0.05631,((2639077929:0.00807,2645001425:0.01640)0.944:0.01570,((2644160632:0.00267,((2644328943:0.00054,2644469003:0.01620)0.811:0.00269,((2643556652:0.00055,(2520440357:0.01079,(2643530113:0.0,2643493673:0.0,2643574708:0.0):0.00055)0.783:0.00266)0.993:0.01682,2644397686:0.00055)0.000:0.00054)0.923:0.00538)0.947:0.00055,(2644807378:0.03895,(2643535536:0.0,2518267629:0.0,2643548390:0.0):0.00806)0.196:0.00559)0.727:0.00310)0.989:0.03657)0.941:0.03144,(2645108665:0.08297,(2644138963:0.0,2643970765:0.0):0.06776)0.933:0.03004)0.211:0.01370)0.919:0.01973,(2644248779:0.02921,(2643741945:0.03086,(2644219777:0.00298,(2643932376:0.00828,2644256246:0.00241)0.254:0.00406)0.895:0.01411)1.000:0.09717)0.976:0.04227)0.992:0.06545)0.942:0.03090)0.997:0.13960,((2644487184:0.62360,((2639091650:0.85152,(((2645098208:0.0,2004|2004.peg.3341:0.0):0.24443,((2645434250:0.0,2053|2053.peg.779:0.0):0.04832,(2645406922:0.0,2054|2054.peg.3621:0.0):0.02285)1.000:0.34613)0.044:0.04945,((2643845801:0.19051,(2645123264:0.41252,(2593320724:0.03309,2565986611:0.07074)0.998:0.11945)0.446:0.06220)0.877:0.07778,2644126494:0.45267)0.668:0.05181)0.997:0.24519)0.378:0.17789,(2563415484:0.65887,(((2645153465:0.09705,2644858217:0.11119)1.000:0.12706,(2562544282:0.05965,(2510433355:0.02064,2230702796:0.01810)0.991:0.06108)1.000:0.11848)0.396:0.03957,(2644466221:0.18140,(2645707023:0.00252,2000|2000.peg.2619:0.00055)1.000:0.27968)0.928:0.07676)0.981:0.16800)0.999:0.27132)0.495:0.07400)0.755:0.07379,(((((((SMY29819.1:0.01103,((SMQ56143.1:0.0,XP_003847547.1:0.0):0.00055,(SMR61976.1:0.01106,SMR64476.1:0.00444)0.741:0.00217)0.869:0.00054)1.000:0.39990,((SMR48344.1:0.01145,SMR49414.1:0.00055)0.973:0.02657,(SMY22111.1:0.00055,XP_003854627.1:0.00270)0.545:0.00054)1.000:1.29629)0.521:0.14948,((SMQ48018.1:0.0,SMR46561.1:0.0,SMR47804.1:0.0,SMY21709.1:0.0,XP_003855119.1:0.0):0.54928,(BCS02798.1:0.0,BCS14450.1:0.0):0.49393)0.972:0.24326)0.997:0.27933,((BCR95325.1:0.0,BCS07878.1:0.0):0.61406,(XP_001555351.2:0.84971,(XP_003654798.1:0.50972,(SMR61889.1:0.00631,(SMQ56058.1:0.01188,XP_003847532.1:0.01197)0.523:0.00320)1.000:0.49448)0.985:0.20443)0.566:0.07755)0.742:0.07143)0.913:0.14942,(((2566640108:0.00055,2574730542:0.02225)1.000:0.50573,((2546611410:0.0,2566723564:0.0):0.35564,2547719009:0.34264)0.972:0.12006)0.862:0.05097,((((2526382102:0.0,2548160882:0.0,2552636934:0.0,2567421842:0.0,2567463211:0.0,2567896538:0.0,2568242965:0.0,2570054808:0.0,2582437825:0.0):0.02030,(2567433955:0.0,2567537154:0.0,2567569525:0.0,2567816948:0.0,2567901460:0.0,2570012062:0.0,2571546435:0.0):0.02498)0.994:0.09940,((2533187584:0.01078,((2566759641:0.00397,(2546626955:0.00055,2566764187:0.00055)0.770:0.00370)1.000:0.05967,(2566672687:0.01592,2568251032:0.01245)0.806:0.00784)0.727:0.00951)0.999:0.07529,((2558217431:0.00074,2610408463:0.00180)0.965:0.03913,((2581997004:0.01531,((2530870457:0.00225,(2610408663:0.00054,2567822033:0.00761)0.961:0.00148)0.926:0.00113,(2553144208:0.00231,(650423798:0.00253,((2567635974:0.0,2567859897:0.0):0.00055,2583325632:0.00253)0.839:0.00254)1.000:0.00055)0.723:0.00506)1.000:0.00054)0.894:0.00050,2567675129:0.00459)1.000:0.08592)0.993:0.06438)0.495:0.02921)1.000:0.40558,((2546627239:0.0,2566763609:0.0):0.48969,2558218928:0.36954)1.000:0.35711)0.325:0.04160)0.380:0.09648)1.000:0.43547,(WP_011278940.1:0.65277,((((((2533902374:0.00069,2566688538:0.02018)1.000:1.00657,(((((((XP_001549708.1:0.0,XP_024553561.1:0.0):0.58412,KAF8829933.1:0.29976)0.713:0.08599,XP_024549327.1:0.61937)0.880:0.06507,(641585725:0.08811,(((2566691890:0.00153,(646308593:0.00055,(2566558677:0.00784,2536354092:0.00263)0.000:0.00055)0.793:0.00371)0.996:0.05999,(2533040508:0.02180,((2552865823:0.00309,2641387168:0.10248)0.804:0.00306,2566674139:0.00053)0.937:0.00054)0.838:0.02302)0.984:0.05310,(2630782448:0.09643,(2558098274:0.04953,2566616947:0.06021)0.777:0.02454)0.708:0.03596)0.989:0.09147)1.000:0.33228)0.000:0.05677,((SMQ50305.1:0.00054,(XP_003853241.1:0.01846,(SMY23973.1:0.00887,SMR51283.1:0.01613)0.857:0.00991)0.929:0.01040)0.750:0.00260,SMR52374.1:0.00055)1.000:0.52326)1.000:0.44767,(((BCS00237.1:0.00055,BCS12027.1:0.00055)0.999:0.21233,(XP_001548286.1:0.25657,(BCR94494.1:0.0,BCS07090.1:0.0):0.25649)0.437:0.10034)0.968:0.18119,((SMR57924.1:0.00225,((SMQ52737.1:0.0,SMR55545.1:0.0,SMY26356.1:0.0):0.00055,XP_003851026.1:0.00248)1.000:0.00055)0.999:0.38734,((AUB28771.1:0.0,XP_012053305.1:0.0):0.02446,(XP_024514699.1:0.00055,(XP_568635.1:0.0,XP_771907.1:0.0):0.00323)0.831:0.02655)1.000:0.72905)0.943:0.19020)1.000:0.50209)0.838:0.18962,(((XP_024551043.1:0.0,XP_024551044.1:0.0):0.80570,((XP_024547376.1:0.0,XP_024547377.1:0.0):0.18093,(BCS04179.1:0.0,BCS15773.1:0.0):0.15023)0.962:0.29939)1.000:0.53372,((2566539784:0.08337,(((((2566674173:0.00254,((2533040484:0.0,2533177826:0.0,2534279412:0.0,2539495812:0.0,2539642696:0.0,2539651856:0.0,2547483896:0.0,2552694876:0.0,2552865093:0.0,2553144984:0.0,2566638320:0.0,2567605028:0.0,2567618116:0.0,2567844971:0.0,2567890146:0.0,647976747:0.0):0.00055,(2641387144:0.00251,(((2569452379:0.0,2581795009:0.0,2583326265:0.0,2583608188:0.0):0.00241,(2580211912:0.00054,(2568281776:0.00055,(2567386930:0.0,2567560357:0.0,2567718232:0.0):0.00166)0.000:0.00079)0.440:0.00253)1.000:0.00054,2566526665:0.00055)0.509:0.00055)0.509:0.00055)0.510:0.00055)0.198:0.00054,(2567655268:0.00291,(((2566558654:0.00254,(2526381705:0.00255,((2567555893:0.0,2567643079:0.0,2567891066:0.0,645635010:0.0,646309653:0.0):0.00254,(2573376363:0.0,2574824266:0.0):0.00055)0.000:0.00055)0.867:0.00255)0.000:0.00055,(2531512496:0.0,2533191415:0.0,2538386767:0.0,2539647988:0.0,2552513537:0.0,2552535721:0.0,2552590246:0.0,2552627053:0.0,2554647819:0.0,2555426750:0.0,2566136025:0.0,2566691867:0.0,2567460312:0.0,2567475395:0.0,2567621161:0.0,2567626768:0.0,2567664439:0.0,2567771903:0.0,2570063449:0.0,2573065721:0.0,2575450850:0.0,2580084949:0.0,2580359507:0.0,2580925974:0.0,2581613470:0.0,2582287249:0.0,2583359119:0.0,2583610351:0.0,2583753583:0.0,2583850191:0.0,645199923:0.0):0.00055)0.000:0.00055,(((2533182995:0.0,2567765966:0.0,2573822885:0.0):0.00253,646302428:0.00055)0.859:0.00252,(((2566518890:0.0,2567618942:0.0,2567727928:0.0,2567849430:0.0,2567886645:0.0):0.00253,((2530876324:0.0,2531504589:0.0,2533179905:0.0,2539664585:0.0,2566711059:0.0,2567606765:0.0,2567647050:0.0,2567654046:0.0,2567882776:0.0,2568170899:0.0,2574824020:0.0,2581346112:0.0,2582301701:0.0,2583584568:0.0):0.00055,2567862190:0.00254)0.000:0.00055)0.842:0.00253,2536354135:0.00055)0.000:0.00055)0.846:0.00254)0.785:0.00054)1.000:0.02852)0.765:0.00256,(2567892425:0.00054,2568250876:0.00505)0.892:0.00509)0.982:0.03235,((2533795181:0.0,2552692413:0.0,2567557645:0.0,2567641951:0.0,2567766892:0.0,2567892758:0.0,2568251248:0.0,2573821552:0.0,645637167:0.0,646311613:0.0):0.04130,2566616969:0.05081)0.858:0.01885)0.978:0.04288,(((2567380595:0.0,2567779554:0.0):0.00055,(2533184480:0.00752,2567741232:0.00055)0.843:0.00247)0.999:0.07762,((((((2526383302:0.0,2552638434:0.0):0.00236,650423094:0.00053)0.428:0.00252,2583399450:0.00236)1.000:0.00055,(((2553145180:0.00504,((2581996305:0.00251,((2539495641:0.0,2567844759:0.0):0.00251,((2567618873:0.0,2581796182:0.0):0.00250,(2533174545:0.0,2547483740:0.0,2567889454:0.0,647976575:0.0):0.00055)0.821:0.00252)0.000:0.00054)0.847:0.00253,(2552785120:0.0,2567822097:0.0,2570175664:0.0):0.00055)0.587:0.00055)0.438:0.00055,(2577296990:0.00055,(2574823656:0.00250,(2567561568:0.00756,(2567647076:0.0,2581116111:0.0):0.00053)0.817:0.00055)0.000:0.00053)0.921:0.00249)0.000:0.00054,(2574729880:0.00745,(2533171224:0.00055,2566640638:0.00492)0.074:0.00251)0.803:0.00262)0.000:0.00053)0.833:0.00252,2552695585:0.00054)0.782:0.00484,((2566710214:0.00253,((2539649644:0.0,2580212013:0.0):0.00253,(((2537774470:0.00055,(2567514132:0.00251,2567885220:0.00253)0.898:0.00503)0.933:0.00504,(2536329903:0.0,2567565573:0.0,2567606151:0.0,2567847617:0.0,2567882892:0.0,2568169667:0.0,2581346585:0.0,2583584938:0.0,2598164448:0.0):0.00055)0.000:0.00055,2563273109:0.00250)0.807:0.00253)0.787:0.00251)0.983:0.01529,(((2538413395:0.00055,(2567648927:0.0,2568259001:0.0,2568321709:0.0):0.00251)0.000:0.00053,2567829152:0.00504)0.796:0.00250,(((2554460414:0.0,2567663020:0.0):0.00055,((((2554532025:0.0,2567472644:0.0,2581614126:0.0,2583608825:0.0):0.00250,(2567532543:0.00253,((2567468012:0.0,2579887397:0.0):0.00254,(2552439823:0.0,2552475899:0.0,2552505925:0.0,2552509686:0.0,2554634676:0.0,2567399727:0.0,2567409124:0.0,2567414292:0.0,2567456082:0.0,2568318584:0.0,2568326669:0.0,2581150599:0.0):0.00055)0.000:0.00055)0.858:0.00249)1.000:0.00055,(2583763181:0.01014,(2534269127:0.00252,(2536921439:0.0,2538995834:0.0):0.00055)0.000:0.00055)0.931:0.00240)0.172:0.00250,((((2535921031:0.0,2538396337:0.0,2539635022:0.0,2549723843:0.0,2567496595:0.0,2567525423:0.0,2567554569:0.0,2567589627:0.0,2567597601:0.0,2567698729:0.0,2570981683:0.0,2582023698:0.0):0.00252,(((2530878154:0.00251,((((2530851787:0.0,2533190098:0.0,2534279056:0.0,2535940080:0.0,2538417981:0.0,2552606484:0.0,2552651487:0.0,2554458784:0.0,2562302792:0.0,2567458365:0.0,2568260265:0.0,2568283966:0.0,2569488783:0.0,2570581160:0.0,2576653855:0.0,2580836559:0.0,2583785111:0.0,2584166303:0.0):0.00055,(2530863555:0.00252,2624048117:0.00055)0.855:0.00250)0.000:0.00055,(2569596955:0.00504,2567715356:0.00504)0.000:0.00055)0.000:0.00055,2568488925:0.00253)0.000:0.00055)0.000:0.00055,((2530882678:0.0,2533160064:0.0):0.00252,(2552025418:0.0,2563732293:0.0):0.00252)0.000:0.00055)0.000:0.00055,(((2552521568:0.0,2552528794:0.0):0.00084,2571537432:0.00055)1.000:0.00168,((2511819475:0.0,2519517092:0.0,2520809278:0.0,2530866544:0.0,2531513902:0.0,2531519199:0.0,2533156057:0.0,2533194186:0.0,2534275683:0.0,2534443647:0.0,2535924068:0.0,2535935294:0.0,2538384444:0.0,2547190062:0.0,2548159998:0.0,2548211901:0.0,2549735267:0.0,2551802760:0.0,2552471611:0.0,2552483384:0.0,2552532221:0.0,2552592833:0.0,2552611003:0.0,2552627210:0.0,2553794980:0.0,2554466268:0.0,2554474379:0.0,2554487063:0.0,2554491654:0.0,2554497330:0.0,2554499944:0.0,2554505766:0.0,2554516662:0.0,2554582104:0.0,2554592054:0.0,2554622702:0.0,2554649657:0.0,2555425366:0.0,2555688433:0.0,2555696188:0.0,2563287776:0.0,2566134555:0.0,2567391439:0.0,2567395502:0.0,2567431021:0.0,2567443581:0.0,2567447430:0.0,2567452158:0.0,2567491802:0.0,2567504819:0.0,2567512721:0.0,2567536647:0.0,2567545575:0.0,2567549799:0.0,2567568432:0.0,2567573166:0.0,2567577033:0.0,2567582178:0.0,2567593200:0.0,2567614436:0.0,2567621703:0.0,2567629461:0.0,2567635104:0.0,2567658973:0.0,2567670877:0.0,2567678004:0.0,2567694589:0.0,2567730521:0.0,2567735573:0.0,2567759464:0.0,2567761732:0.0,2567787717:0.0,2567800216:0.0,2567805066:0.0,2567808517:0.0,2567832725:0.0,2567898988:0.0,2568255942:0.0,2568274211:0.0,2568287210:0.0,2568295836:0.0,2568298843:0.0,2568479342:0.0,2568483080:0.0,2568492534:0.0,2568711284:0.0,2569023762:0.0,2569474832:0.0,2569626922:0.0,2570011655:0.0,2570061888:0.0,2570512505:0.0,2570974437:0.0,2571537207:0.0,2571545348:0.0,2572853887:0.0,2572967326:0.0,2575453239:0.0,2576878526:0.0,2577182460:0.0,2580087034:0.0,2580139717:0.0,2580362428:0.0,2580496701:0.0,2580684357:0.0,2580834528:0.0,2580928508:0.0,2581227995:0.0,2581789738:0.0,2581859153:0.0,2582286917:0.0,2582290898:0.0,2583222572:0.0,2583593334:0.0,2583597260:0.0,2583600218:0.0,2583641456:0.0,2583754078:0.0,2583815895:0.0,2583849268:0.0,2641300695:0.0,642586918:0.0,650503807:0.0):0.00055,(2567797683:0.00055,2567418298:0.00252)0.000:0.00055)0.000:0.00055)0.861:0.00252)0.000:0.00055)0.000:0.00055,((2530855776:0.0,2531506824:0.0,2533598146:0.0,2535453740:0.0,2535700164:0.0,2535928168:0.0,2535931995:0.0,2538409171:0.0,2538638072:0.0,2539630932:0.0,2539641741:0.0,2548166066:0.0,2549731046:0.0,2552498070:0.0,2552570233:0.0,2552570819:0.0,2552582787:0.0,2552618692:0.0,2552635875:0.0,2554456167:0.0,2554482012:0.0,2554509430:0.0,2554540256:0.0,2554552051:0.0,2554584965:0.0,2554589422:0.0,2566517461:0.0,2567401410:0.0,2567674143:0.0,2570224436:0.0,2570533759:0.0,2570565993:0.0,2572686412:0.0,2573753981:0.0,643432888:0.0,643440071:0.0,647117102:0.0):0.00055,((2536916195:0.0,2538389798:0.0,2549726000:0.0):0.00251,2554570243:0.00507)0.000:0.00055)0.918:0.00251)0.000:0.00054,(2530871262:0.00246,(((2567719208:0.0,2567739541:0.0):0.00250,(((((2567440697:0.00055,2567608941:0.00252)0.000:0.00052,((2573800973:0.00054,2580794169:0.00757)0.858:0.00252,2567704361:0.00301)0.000:0.00055)0.772:0.00055,2567707472:0.00498)0.434:0.00253,((((2568887640:0.00250,2582385631:0.00262)0.738:0.00055,(2567488337:0.00503,2573956792:0.00249)0.724:0.00055)0.000:0.00055,(2567435686:0.0,2567471176:0.0,2567690407:0.0,2567775911:0.0,2567784289:0.0,2567815504:0.0,2567841227:0.0,2567853271:0.0,2568314103:0.0,2569464109:0.0,2572024745:0.0,2582465654:0.0):0.00055)0.000:0.00054,(2568278409:0.00253,2583365191:0.00246)0.000:0.00055)1.000:0.00054)0.927:0.00247,2567387944:0.00055)0.559:0.00055)0.974:0.00054,2567655047:0.00245)0.140:0.00255)0.998:0.00054)0.931:0.00238)1.000:0.00054)0.000:0.00054,(2533162900:0.00272,(((((2568305641:0.00753,(2567481962:0.0,2567821247:0.0):0.00055)0.850:0.00251,2558503016:0.00054)0.852:0.00251,(2530848014:0.0,2538382887:0.0,2539627511:0.0,2539645291:0.0,2539648229:0.0,2583372409:0.0):0.00055)0.000:0.00054,2568271340:0.00504)0.867:0.00054,2530859720:0.00484)0.333:0.00250)0.769:0.00231)0.831:0.00252)0.000:0.00054)0.576:0.01039)0.934:0.02378)0.996:0.05853)0.913:0.05825)1.000:0.58984,(((XP_024400199.1:0.0,XP_024400198.1:0.0):0.22355,(XP_024357423.1:0.00055,(XP_024357422.1:0.0,XP_024357421.1:0.0,XP_024357420.1:0.0,XP_024357419.1:0.0,XP_024357418.1:0.0):0.00054)1.000:0.34715)0.998:0.27929,(NP_595070.1:0.67092,(((AUB28538.1:0.0,XP_012053181.1:0.0):0.01450,(XP_024514015.1:0.0,XP_024514422.1:0.0,XP_024514423.1:0.0,XP_568483.1:0.0,XP_772113.1:0.0):0.00549)1.000:0.42513,(XP_003651128.1:0.32863,((BCR98945.1:0.0,BCS11257.1:0.0):0.23363,(XP_001557974.1:0.11853,(SMR51752.1:0.00054,(SMQ49828.1:0.00055,(SMR50812.1:0.0,XP_003853462.1:0.0):0.00195)0.679:0.00192)1.000:0.17580)0.848:0.09378)0.482:0.06382)0.998:0.23446)0.993:0.18298)0.358:0.09837)0.965:0.17489)0.000:0.10421)0.949:0.17976)0.863:0.10451)0.995:0.32874,(WP_011277327.1:1.08330,((((((((XP_024371416.1:0.0,XP_024371415.1:0.0):0.28394,((XP_024395176.1:0.01895,(XP_024395175.1:0.0,XP_024395174.1:0.0,XP_024395173.1:0.0,XP_024395171.1:0.0,XP_024395170.1:0.0,XP_024395169.1:0.0,XP_024395168.1:0.0):0.00054)1.000:0.22731,(((EEC83982.1:0.00400,((KAF2920774.1:0.0,KAB8109445.1:0.0,KAB8109444.1:0.0,XP_015650453.1:0.0,EEE69096.1:0.0,BAF24326.1:0.0):0.00055,(EEC83981.1:0.00055,(KAF2920773.1:0.0,XP_015650452.1:0.0):0.00055)0.000:0.00055)0.784:0.00338)1.000:0.18012,(((NP_001234092.1:0.01218,PHT59207.1:0.00734)1.000:0.06649,(((RID40731.1:0.0,RID40730.1:0.0):0.00535,XP_009106970.1:0.00236)1.000:0.09837,(XP_003548224.1:0.01448,NP_001239661.1:0.01671)1.000:0.06829)0.604:0.01692)0.848:0.01405,((CAA2977751.1:0.07149,(CAA3024382.1:0.00055,(CAA3024381.1:0.00055,XP_022888322.1:0.00256)0.963:0.00054)0.995:0.05392)0.997:0.06563,XP_030500980.1:0.09354)0.334:0.01098)0.873:0.02860)0.901:0.03132,(XP_030500476.1:0.14057,(CAA3008266.1:0.00265,XP_022891046.1:0.00054)1.000:0.16458)0.985:0.06482)0.994:0.12384)0.872:0.07365)1.000:0.29703,(XP_003863877.1:0.52813,((2546626974:0.0,2566764170:0.0):0.01825,2566759658:0.02900)1.000:0.52133)1.000:0.42808)0.940:0.11721,((((BCR99350.1:0.0,BCS11651.1:0.0):0.52148,((SMY23188.1:0.00055,(SMR51424.1:0.00491,XP_003852799.1:0.00500)0.885:0.00491)0.669:0.00063,(SMQ49494.1:0.00245,SMR50489.1:0.00983)0.766:0.02234)1.000:0.45331)0.962:0.17447,(((((SMQ49621.1:0.0,SMR50611.1:0.0,SMR51554.1:0.0,SMY23311.1:0.0,XP_003852862.1:0.0):0.19966,(BCS00551.1:0.00054,BCS12320.1:0.00055)1.000:0.43271)0.979:0.09766,(XP_003656577.1:0.14545,XP_001546302.1:0.13887)0.715:0.03737)0.729:0.05180,(BCR93467.1:0.0,BCS06108.1:0.0):0.13713)1.000:0.28494,((BCS03257.1:0.0,BCS14891.1:0.0):0.29981,(KAF8828200.1:0.24516,(((AUB28248.1:0.0,XP_012052864.1:0.0):0.01456,(XP_567883.1:0.00221,XP_772687.1:0.00055)0.750:0.00577)1.000:0.28935,(((AUB29320.1:0.0,XP_012053914.1:0.0):0.01918,(XP_572466.1:0.0,XP_772437.1:0.0):0.02749)0.690:0.02371,((XP_571725.1:0.00055,XP_774164.1:0.00229)0.823:0.01000,(AUB26775.1:0.0,XP_012051357.1:0.0):0.25591)0.823:0.01448)0.990:0.08784)0.971:0.11152)1.000:0.18072)0.945:0.09515)0.497:0.07698)1.000:0.40168,((NP_505590.1:0.12686,NP_505591.1:0.07672)1.000:0.36413,(((NP_001287203.1:0.0,NP_477348.1:0.0):0.03787,NP_524311.1:0.06084)1.000:0.29480,(NP_001165890.1:0.12160,(NP_003095.2:0.07832,NP_666238.1:0.11041)0.994:0.11301)0.999:0.19931)0.967:0.10291)0.866:0.07468)0.724:0.08251)0.837:0.07472,((KAF8828263.1:0.50160,((AUB27573.1:0.0,XP_012052137.1:0.0):0.01336,(XP_024513662.1:0.00054,XP_772962.1:0.01521)0.779:0.00767)1.000:0.49220)0.962:0.16114,((BCR98747.1:0.0,BCS11069.1:0.0):0.55659,((XP_003657209.1:0.17111,XP_001556173.1:0.21152)1.000:0.39819,(((SMR42467.1:0.00240,(SMR44645.1:0.0,SMY19808.1:0.0):0.00055)1.000:0.00055,(XP_003857264.1:0.00055,SMQ46122.1:0.00239)0.891:0.00218)1.000:0.27288,(XP_001548542.2:0.20099,XP_003651307.1:0.20871)0.995:0.14056)0.914:0.06697)0.947:0.11169)0.836:0.06629)1.000:0.31837)0.561:0.06422,((((NP_595120.1:0.62784,(KAF8826842.1:0.31614,(((AUB21830.1:0.0,XP_012046233.1:0.0):0.01339,(XP_566646.1:0.0,XP_778242.1:0.0):0.01768)1.000:0.42957,((AUB21659.1:0.0,XP_012046540.1:0.0):0.01568,(XP_566539.1:0.0,XP_778099.1:0.0):0.01659)1.000:0.27977)0.973:0.13457)0.950:0.15546)0.508:0.11351,(KAF8826434.1:0.95737,((BCS05569.1:0.0,BCS17119.1:0.0):0.19812,((SMR43258.1:0.00055,SMY20578.1:0.00251)0.805:0.00446,(SMR45419.1:0.00247,XP_003856915.1:0.01810)0.747:0.00307)1.000:0.19868)0.994:0.18409)0.883:0.10495)0.060:0.03899,((((XP_001552084.1:0.20201,XP_003656274.1:0.14666)0.988:0.11668,((XP_003852951.1:0.00202,(SMY23518.1:0.00270,(SMQ49833.1:0.00270,(SMR50817.1:0.0,SMR51757.1:0.0):0.00055)0.002:0.00055)1.000:0.00055)1.000:0.16880,(BCS05178.1:0.02145,BCS16737.1:0.00053)1.000:0.21251)0.939:0.07036)0.709:0.08299,((BCS02024.1:0.0,BCS13712.1:0.0):0.47146,(BCS04494.1:0.0,BCS16077.1:0.0):0.32037)1.000:0.40432)0.268:0.04861,((BCR94965.1:0.0,BCS07538.1:0.0):0.21104,(BCS03256.1:0.00055,BCS14890.1:0.00055)1.000:0.29838)1.000:0.37937)0.946:0.06769)0.941:0.09358,(NP_012693.1:0.34213,NP_013171.1:0.44573)1.000:0.25034)0.980:0.13242)0.999:0.46264,(((2583327715:0.00225,((((2552696093:0.00969,((2567823576:0.00055,2533172085:0.00240)0.000:0.00055,(2536332246:0.00731,646298928:0.00241)0.876:0.00486)0.000:0.00054)0.860:0.00241,(2581114270:0.00055,((((((((2548162409:0.0,2567422785:0.0,2567462800:0.0,2567895841:0.0,2568243592:0.0,2570055916:0.0,2582435646:0.0):0.00242,(2552572939:0.00055,(2535921697:0.0,2538395761:0.0,2539636124:0.0,2549721919:0.0,2552583637:0.0,2552636030:0.0,2554481606:0.0,2554587061:0.0,2567493498:0.0,2567523578:0.0,2567553213:0.0,2567588287:0.0,2567595844:0.0,2567697959:0.0,2570226674:0.0,2570980032:0.0,2582022009:0.0):0.00242)0.000:0.00055)0.930:0.00228,((((2569598404:0.00054,((2530871918:0.0,2558503646:0.0):0.00055,2539642871:0.00242)0.916:0.00225)0.160:0.00240,(2567755594:0.00241,((2583373568:0.00240,(2554531187:0.0,2567476129:0.0,2581616262:0.0,2583609385:0.0):0.00241)0.000:0.00055,((2566518115:0.0,2567664790:0.0):0.00055,((2567650731:0.0,2568258482:0.0):0.00246,2568323327:0.00055)0.906:0.00482)0.000:0.00055)0.000:0.00055)0.916:0.00226)1.000:0.00055,((2530852607:0.0,2562302034:0.0,2567387495:0.0,2568283362:0.0,2568487757:0.0,2569452474:0.0,2569452879:0.0,2584167933:0.0):0.00241,(((((2530875429:0.0,2533186514:0.0,2534279221:0.0,2538416300:0.0):0.00120,(2534440760:0.0,2570533116:0.0,650503046:0.0):0.00250)1.000:0.00121,((2531507450:0.00241,(2539630104:0.0,2552568750:0.0):0.00055)0.791:0.00240,((2530883308:0.0,2533159300:0.0):0.00484,2534267285:0.00484)0.768:0.00241)0.798:0.00241)0.000:0.00055,((((((((2535940689:0.0,647116140:0.0):0.00241,(2567482657:0.0,2567506040:0.0,2567527208:0.0,2567709489:0.0,2567722501:0.0,2567818258:0.0,2567875980:0.0,2568307565:0.0,2568473181:0.0,2569905471:0.0,2574841210:0.0,2583317915:0.0,2583354214:0.0,2583564095:0.0):0.00241)0.000:0.00055,2567418979:0.00242)0.000:0.00055,((((((2539651160:0.00055,2580211468:0.00055)0.000:0.00054,(((2533179271:0.0,2536330604:0.0,2582298595:0.0):0.00055,(2567880017:0.0,2568168535:0.0,2581344283:0.0,2583582946:0.0):0.00055)0.835:0.00199,(2567566500:0.0,2567605799:0.0):0.00055)0.867:0.00198)0.852:0.00200,(2554462881:0.00398,((2537775100:0.00724,2574823052:0.00055)0.082:0.00054,2583762581:0.00239)1.000:0.00055)0.000:0.00055)0.838:0.00199,((2563276250:0.0,2567498911:0.0):0.00241,2598166701:0.00399)0.809:0.00197)1.000:0.00055,(2536922179:0.0,2538995945:0.0):0.00241)0.000:0.00055,((2567402364:0.00241,2563731651:0.00241)0.000:0.00055,(2567571913:0.00054,2583400327:0.00485)0.712:0.00055)0.000:0.00055)0.000:0.00055)0.000:0.00055,2552433317:0.00239)0.000:0.00055,(2570176174:0.0,2577297856:0.0):0.00482)0.000:0.00055,(2511818722:0.0,2519516336:0.0,2520808552:0.0,2530848654:0.0,2530856413:0.0,2530864215:0.0,2530865880:0.0,2531503105:0.0,2531514493:0.0,2531517689:0.0,2533156403:0.0,2533191803:0.0,2533597451:0.0,2534276719:0.0,2535452974:0.0,2535701914:0.0,2535924681:0.0,2535927529:0.0,2535931382:0.0,2535934578:0.0,2536915475:0.0,2538384698:0.0,2538390624:0.0,2538409001:0.0,2538413624:0.0,2538637264:0.0,2539638379:0.0,2539649040:0.0,2539663336:0.0,2547192272:0.0,2548158635:0.0,2548167652:0.0,2548209089:0.0,2549725361:0.0,2549729769:0.0,2549733660:0.0,2551802171:0.0,2552027046:0.0,2552442016:0.0,2552472092:0.0,2552476201:0.0,2552482782:0.0,2552499076:0.0,2552505860:0.0,2552507713:0.0,2552511733:0.0,2552518153:0.0,2552529248:0.0,2552535448:0.0,2552590882:0.0,2552612825:0.0,2552620843:0.0,2552625108:0.0,2552650094:0.0,2553794181:0.0,2554458246:0.0,2554465683:0.0,2554472157:0.0,2554483980:0.0,2554494442:0.0,2554495890:0.0,2554501009:0.0,2554505440:0.0,2554507783:0.0,2554516726:0.0,2554538899:0.0,2554540637:0.0,2554553454:0.0,2554554761:0.0,2554562768:0.0,2554580295:0.0,2554588370:0.0,2554592842:0.0,2554623331:0.0,2554633657:0.0,2554649367:0.0,2555426848:0.0,2555687689:0.0,2555695502:0.0,2562645664:0.0,2563288949:0.0,2566135234:0.0,2567389731:0.0,2567394801:0.0,2567398351:0.0,2567408752:0.0,2567412679:0.0,2567425020:0.0,2567429269:0.0,2567435525:0.0,2567437839:0.0,2567442207:0.0,2567446531:0.0,2567451242:0.0,2567453013:0.0,2567459768:0.0,2567471142:0.0,2567488040:0.0,2567490314:0.0,2567504703:0.0,2567511302:0.0,2567515835:0.0,2567533609:0.0,2567536840:0.0,2567544451:0.0,2567547753:0.0,2567569207:0.0,2567575783:0.0,2567580708:0.0,2567591816:0.0,2567607365:0.0,2567612940:0.0,2567619867:0.0,2567630025:0.0,2567634020:0.0,2567652970:0.0,2567657201:0.0,2567662124:0.0,2567668463:0.0,2567674456:0.0,2567676787:0.0,2567689207:0.0,2567693059:0.0,2567701354:0.0,2567714069:0.0,2567718152:0.0,2567731979:0.0,2567735329:0.0,2567739274:0.0,2567759292:0.0,2567762347:0.0,2567772931:0.0,2567783330:0.0,2567785612:0.0,2567794169:0.0,2567798302:0.0,2567804763:0.0,2567809236:0.0,2567817229:0.0,2567826664:0.0,2567831988:0.0,2567839795:0.0,2567852449:0.0,2567869435:0.0,2567871887:0.0,2567900443:0.0,2568254974:0.0,2568262723:0.0,2568272391:0.0,2568279355:0.0,2568286845:0.0,2568294217:0.0,2568297163:0.0,2568314315:0.0,2568316999:0.0,2568325961:0.0,2568478033:0.0,2568483819:0.0,2568492470:0.0,2568711050:0.0,2568885132:0.0,2569024166:0.0,2569472198:0.0,2569486453:0.0,2569626735:0.0,2570011818:0.0,2570061321:0.0,2570513980:0.0,2570564859:0.0,2570580510:0.0,2570589531:0.0,2570753644:0.0,2570907851:0.0,2570975136:0.0,2571536142:0.0,2571546164:0.0,2572023372:0.0,2572686354:0.0,2572852845:0.0,2572966647:0.0,2573066283:0.0,2573752297:0.0,2573799884:0.0,2573955948:0.0,2575449726:0.0,2576654978:0.0,2576876868:0.0,2577183588:0.0,2579887164:0.0,2579919800:0.0,2580056390:0.0,2580085300:0.0,2580138985:0.0,2580360619:0.0,2580498005:0.0,2580515549:0.0,2580686194:0.0,2580833055:0.0,2580837283:0.0,2580929514:0.0,2581149404:0.0,2581226694:0.0,2581423958:0.0,2581792223:0.0,2581859733:0.0,2582285802:0.0,2582291532:0.0,2582382067:0.0,2582465475:0.0,2583222138:0.0,2583357627:0.0,2583364912:0.0,2583383916:0.0,2583592262:0.0,2583596752:0.0,2583601346:0.0,2583638876:0.0,2583753578:0.0,2583782680:0.0,2583784166:0.0,2583816197:0.0,2583848794:0.0,2624047462:0.0,2641299117:0.0,642586291:0.0,643432201:0.0,643440715:0.0):0.00055)0.000:0.00055,2530860380:0.00241)0.000:0.00055)0.206:0.00054,2567705707:0.00239)0.000:0.00055)0.000:0.00055)1.000:0.00054,(((((2539496301:0.0,2567639474:0.0):0.00055,(2567727073:0.0,2567884515:0.0):0.00484)0.000:0.00055,(2533164335:0.00055,(2538382320:0.0,2539628442:0.0):0.00242)0.902:0.00485)0.871:0.00241,2552608263:0.00055)0.000:0.00055,(2567625777:0.0,2567768865:0.0,645198523:0.0):0.00239)0.930:0.00230)0.141:0.00240)1.000:0.00054,(2553144510:0.0,2554569282:0.0):0.00055)0.852:0.00242,(2567847241:0.00977,(2567560978:0.0,2567844618:0.0):0.00983)0.791:0.00236)0.000:0.00054,2568269365:0.00055)0.000:0.00054,((2566571281:0.00240,2566641413:0.00484)0.796:0.00242,(2526383002:0.0,2552640291:0.0,2552785263:0.0,2567646743:0.0):0.00242)0.000:0.00055)0.000:0.00054,(2566710890:0.01486,2574729244:0.00536)0.771:0.00241)0.855:0.00243)0.000:0.00055)0.515:0.00054,650426113:0.00484)0.000:0.00055,2567860711:0.00484)0.787:0.00259)0.793:0.04052,((2533900575:0.00100,2566688994:0.00408)0.944:0.02398,(((2638552671:0.01227,((2533184351:0.00249,((2567383529:0.0,2567778145:0.0):0.00472,2567742837:0.00253)0.930:0.00973)0.981:0.01619,((2552767805:0.0,2566668646:0.0):0.00054,(2546623139:0.00884,(2548232705:0.0,2566603856:0.0):0.01152)0.738:0.00628)0.785:0.00469)0.774:0.00787)0.798:0.00489,(2566704787:0.00986,2536339257:0.01948)0.443:0.00650)0.483:0.00489,2566670573:0.01146)0.799:0.00812)0.974:0.12549)1.000:1.16215,((((((BCS01295.1:0.0,BCS13039.1:0.0):0.40954,((BCS01887.1:0.0,BCS13586.1:0.0):0.61984,(SMQ50439.1:0.03168,(XP_003852016.1:0.00222,(SMR52083.1:0.01941,(SMR53279.1:0.0,SMY24100.1:0.0):0.00798)1.000:0.00054)0.588:0.00205)1.000:0.69829)0.911:0.13898)0.456:0.07820,(((SMQ48623.1:0.0,SMR48407.1:0.0,SMY22316.1:0.0):0.00476,(SMR49620.1:0.00055,XP_003854522.1:0.00546)0.676:0.00054)1.000:0.55053,(SMR42993.1:0.00055,((SMY20327.1:0.0,XP_003856650.1:0.0):0.00055,(SMQ46641.1:0.00054,SMR45164.1:0.00055)0.920:0.00555)0.788:0.00262)1.000:0.29333)0.197:0.09947)0.943:0.12330,(((2558218546:0.04591,(((((2530877729:0.0,2567713231:0.0):0.00055,((((2567673998:0.00053,(2563732687:0.00262,650423551:0.00054)0.445:0.00271)0.928:0.00262,2574730334:0.00270)0.227:0.00054,2566709797:0.00811)0.411:0.00268,2566640220:0.00541)0.394:0.00055)0.570:0.00055,((2567828523:0.00260,(((2539650886:0.0,2580211285:0.0):0.00270,((2530855318:0.0,2531502065:0.0,2533598617:0.0,2535451508:0.0,2535700921:0.0,2536916653:0.0,2538390013:0.0,2538407987:0.0,2538639871:0.0,2539640428:0.0,2549726487:0.0,2552026370:0.0,2552499877:0.0,2552621347:0.0,2554507590:0.0,2554539679:0.0,2554552658:0.0,2554567407:0.0,2554587382:0.0,2568270848:0.0,2570564784:0.0,2572684445:0.0,2580794767:0.0,643433341:0.0,643439608:0.0):0.00055,2535939610:0.00269)0.000:0.00055)0.928:0.00259,(((647976189:0.00055,((2533174213:0.0,2567615329:0.0,2567861491:0.0,2567890594:0.0,2581794505:0.0,2583325473:0.0):0.00055,((2539495253:0.0,2567561812:0.0,2567843581:0.0):0.00273,2547483344:0.00271)0.000:0.00055)0.000:0.00055)0.963:0.00792,(2530859263:0.0,2553144398:0.0,2583762216:0.0):0.00054)0.832:0.00263,((2574822708:0.00268,(((2536920971:0.0,2538995021:0.0):0.00055,(2552584439:0.0,2552633905:0.0,2554482772:0.0,2554585716:0.0,2570224268:0.0):0.00541)0.911:0.00256,(((((2554533229:0.0,2567473108:0.0,2581615032:0.0):0.00055,((2530870781:0.0,2567626404:0.0,2567755652:0.0,2567768674:0.0,645198999:0.0):0.00055,2530874422:0.00270)0.856:0.00272)0.000:0.00055,((2583607853:0.00269,2567457601:0.00270)0.000:0.00055,2567666296:0.00270)0.000:0.00055)0.746:0.00055,(2538411376:0.0,2539644493:0.0):0.00271)1.000:0.00054,(2552438849:0.0,2552474501:0.0,2552507617:0.0,2552511548:0.0,2554631471:0.0,2567398536:0.0,2567409864:0.0,2567413763:0.0,2567454557:0.0,2567467089:0.0,2567533121:0.0,2568318026:0.0,2568326613:0.0,2579885409:0.0,2581151183:0.0,2581225990:0.0):0.00256)0.138:0.00270)1.000:0.00054)0.859:0.00055,((((((2598164064:0.00270,(2567517185:0.00270,(2537774016:0.00541,(2567845681:0.00055,(2567563626:0.0,2567604284:0.0):0.00269)0.875:0.00269)0.310:0.00055)0.000:0.00055)0.835:0.00269,(2552574059:0.0,647115079:0.0):0.00270)0.000:0.00055,(((2534267713:0.00101,2552531899:0.00055)1.000:0.00171,2583597154:0.00268)0.000:0.00055,(2554463356:0.0,2569596519:0.0):0.00270)0.000:0.00055)0.000:0.00055,((2567653140:0.00836,(2511819944:0.0,2519517536:0.0,2520809733:0.0,2530863148:0.0,2530867000:0.0,2531506368:0.0,2531513446:0.0,2531516117:0.0,2533157369:0.0,2533187954:0.0,2533192734:0.0,2534276400:0.0,2534279870:0.0,2534441092:0.0,2535923609:0.0,2535928640:0.0,2535932415:0.0,2535935754:0.0,2538380585:0.0,2538385347:0.0,2538418422:0.0,2539629709:0.0,2539630409:0.0,2547189201:0.0,2548158292:0.0,2548162806:0.0,2548167276:0.0,2548211431:0.0,2549730567:0.0,2549735779:0.0,2551803279:0.0,2552431053:0.0,2552470169:0.0,2552483848:0.0,2552515037:0.0,2552519689:0.0,2552533962:0.0,2552567400:0.0,2552591736:0.0,2552608229:0.0,2552609977:0.0,2552626896:0.0,2553794662:0.0,2554455526:0.0,2554466877:0.0,2554473123:0.0,2554486581:0.0,2554494989:0.0,2554498898:0.0,2554501633:0.0,2554504641:0.0,2554517128:0.0,2554561736:0.0,2554580126:0.0,2554594233:0.0,2554621986:0.0,2554649191:0.0,2555427306:0.0,2555689000:0.0,2555696659:0.0,2562647150:0.0,2563287736:0.0,2566134098:0.0,2566516977:0.0,2567389835:0.0,2567394294:0.0,2567419162:0.0,2567420544:0.0,2567426439:0.0,2567430584:0.0,2567434543:0.0,2567438932:0.0,2567444129:0.0,2567447169:0.0,2567451832:0.0,2567462988:0.0,2567471051:0.0,2567481513:0.0,2567488322:0.0,2567491194:0.0,2567504040:0.0,2567508552:0.0,2567512974:0.0,2567530332:0.0,2567537380:0.0,2567545450:0.0,2567549644:0.0,2567569278:0.0,2567572663:0.0,2567576626:0.0,2567580499:0.0,2567592901:0.0,2567609569:0.0,2567613208:0.0,2567622021:0.0,2567630360:0.0,2567634535:0.0,2567647731:0.0,2567658532:0.0,2567659993:0.0,2567670320:0.0,2567677807:0.0,2567690195:0.0,2567694479:0.0,2567696140:0.0,2567702941:0.0,2567710674:0.0,2567721679:0.0,2567731376:0.0,2567735367:0.0,2567738113:0.0,2567759969:0.0,2567762241:0.0,2567773401:0.0,2567783959:0.0,2567787517:0.0,2567795939:0.0,2567800017:0.0,2567803336:0.0,2567807614:0.0,2567816715:0.0,2567820241:0.0,2567822547:0.0,2567832621:0.0,2567840582:0.0,2567852967:0.0,2567868676:0.0,2567873117:0.0,2567877777:0.0,2567894505:0.0,2567900821:0.0,2568241399:0.0,2568254775:0.0,2568258604:0.0,2568260741:0.0,2568274200:0.0,2568278550:0.0,2568287195:0.0,2568295067:0.0,2568298462:0.0,2568306579:0.0,2568314670:0.0,2568322514:0.0,2568473536:0.0,2568479140:0.0,2568484198:0.0,2568491139:0.0,2568709720:0.0,2568885959:0.0,2569023262:0.0,2569463937:0.0,2569473395:0.0,2569627331:0.0,2569902476:0.0,2570012238:0.0,2570057017:0.0,2570062355:0.0,2570512089:0.0,2570534250:0.0,2570586571:0.0,2570755958:0.0,2570906730:0.0,2570973960:0.0,2571536703:0.0,2571546750:0.0,2572024035:0.0,2572852141:0.0,2572968559:0.0,2573066404:0.0,2573753400:0.0,2573799516:0.0,2573956875:0.0,2574839913:0.0,2575453070:0.0,2576878609:0.0,2577183108:0.0,2580057534:0.0,2580086288:0.0,2580140183:0.0,2580362238:0.0,2580513390:0.0,2580685493:0.0,2580835918:0.0,2580927175:0.0,2581422022:0.0,2581792029:0.0,2581860323:0.0,2582287163:0.0,2582290438:0.0,2582383646:0.0,2582437579:0.0,2582464273:0.0,2583221563:0.0,2583319159:0.0,2583355236:0.0,2583360231:0.0,2583364754:0.0,2583371148:0.0,2583385488:0.0,2583397193:0.0,2583564430:0.0,2583593839:0.0,2583600088:0.0,2583639917:0.0,2583752927:0.0,2583780901:0.0,2583816953:0.0,2583847796:0.0,2624048640:0.0,2641298966:0.0,642587379:0.0,650504307:0.0):0.00055)0.000:0.00055,(2533165329:0.0,2558502549:0.0):0.00270)0.000:0.00055)0.000:0.00055,((2533178676:0.0,2536329484:0.0,2567500693:0.0,2567879798:0.0,2568170477:0.0,2581346273:0.0,2582299675:0.0,2583584492:0.0):0.00537,(2535920569:0.0,2538395195:0.0,2539634826:0.0,2549723345:0.0,2552650576:0.0,2554457936:0.0,2567496434:0.0,2567522800:0.0,2567552099:0.0,2567586612:0.0,2567594770:0.0,2569488215:0.0,2570579449:0.0,2570978656:0.0,2576654210:0.0,2580836711:0.0,2582021089:0.0,2583785718:0.0):0.00272)0.743:0.00055)0.000:0.00055,2539662385:0.00270)0.000:0.00055)0.882:0.00055)0.986:0.00055)0.399:0.00263)1.000:0.00054,(((((2581115828:0.00542,2566572327:0.00817)0.000:0.00055,((((2526383177:0.0,2552639253:0.0):0.00055,(2552786497:0.0,2567644872:0.0):0.00269)0.850:0.00272,((2567725416:0.0,2567884902:0.0):0.00271,2581996747:0.00270)0.000:0.00055)0.565:0.00055,2567636168:0.00813)0.000:0.00055)0.000:0.00055,(2537765905:0.00270,((2567385293:0.0,2568282191:0.0,2568487490:0.0,2569452244:0.0):0.00275,2577298910:0.00270)0.000:0.00055)0.000:0.00055)0.000:0.00055,2567718950:0.00541)0.000:0.00055,(2530847556:0.0,2530851359:0.0,2530882262:0.0,2533161188:0.0,2539648579:0.0,2552695245:0.0,2562303265:0.0,2567403018:0.0,2567705815:0.0,2570174969:0.0,2584165868:0.0):0.00055)0.782:0.00055)0.859:0.00263)0.766:0.00262,646296431:0.00529)0.758:0.00271,2536333372:0.00544)0.991:0.03384)0.925:0.02424,(((2546612596:0.0,2566722734:0.0):0.01630,((2556968475:0.00541,(((2537769871:0.0,2552727517:0.0):0.00270,(2566539927:0.00269,(2536354828:0.0,2546629568:0.0,2547718081:0.0,2566555650:0.0,2566761862:0.0,2641388886:0.0,646308581:0.0):0.00055)0.000:0.00055)0.826:0.00268,2566673189:0.01357)0.000:0.00054)0.626:0.00284,2610408892:0.01355)0.931:0.01089)0.904:0.00796,(((2566532869:0.0,2628389514:0.0):0.00271,(2539657713:0.00055,2566535862:0.00271)0.000:0.00055)0.929:0.01058,((2546627674:0.0,2566762237:0.0):0.00268,2566761505:0.00269)0.996:0.02517)0.833:0.00624)0.964:0.02376)0.666:0.01106,(((2567765504:0.0,645636954:0.0):0.00269,((2533795117:0.0,2552692254:0.0):0.00269,(2567891455:0.0,2573820613:0.0):0.00055)0.843:0.00268)0.000:0.00055,(2567641482:0.00269,(2567555498:0.0,646309270:0.0):0.00269)0.952:0.00806)0.817:0.03356)1.000:0.75345)0.551:0.09297,(NP_009340.1:0.47595,NP_009341.2:0.37219)1.000:0.45969)0.367:0.07971,(((SMR55338.1:0.0,SMR57714.1:0.0,XP_003851140.1:0.0):0.00053,SMY26150.1:0.00219)1.000:0.45932,(XP_003855582.1:0.00054,(SMQ47569.1:0.00279,(SMY21250.1:0.00288,(SMR46099.1:0.00055,SMR47352.1:0.00287)0.790:0.00288)0.983:0.01457)0.862:0.01130)1.000:0.65760)0.976:0.17366)0.971:0.21838)0.980:0.23524)0.936:0.12113,((XP_024401320.1:0.0,XP_024401319.1:0.0,XP_024401318.1:0.0,XP_024401317.1:0.0,XP_024401316.1:0.0):1.75707,((XP_001546157.1:0.12199,(BCR95574.1:0.00055,BCS08113.1:0.00055)0.990:0.09627)0.977:0.15176,(KAF8828221.1:0.35518,(KAF8828195.1:0.07589,((XP_569885.1:0.0,XP_776601.1:0.0):0.02723,(AUB27822.1:0.00274,XP_012052598.1:0.00055)0.996:0.00054)1.000:0.35940)0.754:0.08568)0.976:0.21050)1.000:0.73646)0.740:0.13585)0.065:0.04936)0.268:0.07141)0.929:0.15972,((WP_011277776.1:1.25546,((XP_024552813.1:0.19793,((SMY28593.1:0.00055,XP_003849020.1:0.01250)0.965:0.01880,(SMR63212.1:0.00055,SMR59375.1:0.01993)0.773:0.00377)0.989:0.29039)1.000:0.91821,((XP_003654792.1:0.61514,XP_024548904.1:0.47179)0.519:0.08535,(XP_003656931.1:0.57129,(BCS01747.1:0.0,BCS13455.1:0.0):0.70957)0.484:0.11051)1.000:0.98549)0.969:0.36508)0.463:0.15860,((WP_011278853.1:0.71460,(WP_011277454.1:1.12056,2567654079:0.79463)0.324:0.13863)0.984:0.21939,((KAF8824683.1:0.82756,(SMQ55739.1:0.01828,((SMR64073.1:0.00265,(SMR60928.1:0.00055,XP_003848150.1:0.00285)0.726:0.00265)0.791:0.00261,SMY29422.1:0.00533)0.724:0.00858)1.000:0.86125)0.998:0.55736,(SMQ50667.1:0.51353,WP_011278921.1:0.35611)0.999:0.34106)0.345:0.09079)0.760:0.06542)0.501:0.13812)0.812:0.13298,2526380981:1.08236)0.858:0.10020,(WP_011279012.1:0.87702,((XP_024387692.1:0.0,XP_024387691.1:0.0):0.27009,(((KAF2917762.1:0.0,XP_015649891.1:0.0,EAZ41265.1:0.0,EAZ05341.1:0.0,BAF22723.1:0.0):0.00055,KAB8107113.1:0.00054)1.000:0.13983,(((XP_030494387.1:0.14677,((RID58992.1:0.00527,XP_009150414.1:0.00684)1.000:0.17328,((XP_003532189.1:0.0,XP_006584675.1:0.0):0.01114,((XP_003525150.1:0.0,XP_006580368.1:0.0,XP_006580369.1:0.0):0.00054,XP_006580370.1:0.00055)0.955:0.02674)1.000:0.11198)0.653:0.02589)0.929:0.04444,XP_010675159.1:0.19824)0.151:0.03962,(XP_022844677.1:0.11710,(XP_004239630.1:0.03103,(PHT44286.1:0.03799,PHT43199.1:0.27672)1.000:0.21005)0.990:0.07401)0.938:0.06781)0.963:0.07765)0.993:0.17113)1.000:0.49001)0.391:0.05956)0.933:0.12143)0.988:0.19241)0.959:0.12907,(2522271371:0.02530,2522494396:0.00074)1.000:0.61095)0.281:0.08342)1.000:0.48286)0.909:0.07252)0.972:0.06083)0.937:0.05559)0.986:0.06858,(((2644711496:0.0,2644702778:0.0):0.00359,(2639866859:0.0,2639861024:0.0,2640253673:0.0):0.00428)1.000:0.21627,((2558870618:0.0,2533794682:0.0,2552692470:0.0,2567557894:0.0,2567641852:0.0,2568250907:0.0,645635551:0.0,646309074:0.0):0.00223,(2567765355:0.00264,(2567892339:0.0,2573821191:0.0):0.00055)0.767:0.00305)0.968:0.04204)0.934:0.04419)0.228:0.02161)0.667:0.02698)1.000:0.08349)0.983:0.03095)0.429:0.00644)0.894:0.00887,(2558097578:0.03689,(2566681014:0.03072,((2537769944:0.0,2552728135:0.0):0.00055,646299215:0.00518)0.979:0.02884)0.642:0.01718)0.990:0.03485)0.891:0.01035)0.988:0.02803,(2547360363:0.04786,((2552787105:0.00055,2568263904:0.00524)0.997:0.00054,((2552638740:0.0,2583328362:0.0):0.00054,((2566535247:0.00055,(2535933766:0.00258,(2526381710:0.01049,(((((2566540740:0.0,2641388911:0.0,646303685:0.0):0.00055,2536339543:0.00263)0.000:0.00054,(2568170645:0.00264,((2595082631:0.0,2530876327:0.0,2531504597:0.0,2531512501:0.0,2533179791:0.0,2533191410:0.0,2538386762:0.0,2539647993:0.0,2539664578:0.0,2552513532:0.0,2552535726:0.0,2552590241:0.0,2552627048:0.0,2554562491:0.0,2554620834:0.0,2554647824:0.0,2555426755:0.0,2566136020:0.0,2566518896:0.0,2566711052:0.0,2567460317:0.0,2567475390:0.0,2567606758:0.0,2567618949:0.0,2567621166:0.0,2567626763:0.0,2567647043:0.0,2567655178:0.0,2567655263:0.0,2567664444:0.0,2567727920:0.0,2567771908:0.0,2567849187:0.0,2567862192:0.0,2567882783:0.0,2567886652:0.0,2570063454:0.0,2573065716:0.0,2575450845:0.0,2580084944:0.0,2580359512:0.0,2580925979:0.0,2581346120:0.0,2581613465:0.0,2582287254:0.0,2582301695:0.0,2583359124:0.0,2583584576:0.0,2583610366:0.0,2583753588:0.0,2583850186:0.0,645199918:0.0):0.00055,2567655327:0.00263)0.000:0.00055)0.843:0.00263)0.847:0.00261,(2558871672:0.0,2573377750:0.0,2573823082:0.0,2574824071:0.0):0.00262)0.000:0.00055,((((2530852725:0.0,2530864933:0.0,2530879662:0.0,2533161668:0.0,2533163478:0.0,2533177179:0.0,2533184855:0.0,2536330662:0.0,2536348188:0.0,2539496443:0.0,2539651473:0.0,2539657477:0.0,2547483233:0.0,2547718458:0.0,2548163062:0.0,2552027852:0.0,2552431377:0.0,2552573430:0.0,2552694025:0.0,2552770445:0.0,2553147196:0.0,2554455364:0.0,2563276159:0.0,2566531601:0.0,2566642174:0.0,2566669207:0.0,2566673141:0.0,2566692582:0.0,2567384366:0.0,2567423230:0.0,2567461818:0.0,2567500204:0.0,2567517687:0.0,2567555883:0.0,2567562246:0.0,2567566378:0.0,2567639820:0.0,2567641674:0.0,2567740086:0.0,2567765976:0.0,2567845018:0.0,2567889374:0.0,2567891076:0.0,2568244255:0.0,2568251088:0.0,2568283662:0.0,2568486464:0.0,2570055228:0.0,2570177503:0.0,2577299219:0.0,2580210480:0.0,2582436366:0.0,2584168051:0.0,641585755:0.0,645635000:0.0,646299888:0.0,646309643:0.0,647979447:0.0):0.00055,2574824013:0.00262)0.000:0.00055,((2531518721:0.0,2552507335:0.0,2552519587:0.0,2552531969:0.0,2554501222:0.0,2567530591:0.0,2567712166:0.0,2567724305:0.0,2567736203:0.0,2580516419:0.0):0.00055,(2568244900:0.00283,(2567464688:0.00055,(2568241566:0.0,2568281384:0.0):0.00055)0.000:0.00055)1.000:0.00055)0.723:0.00055)0.000:0.00055,(2530857337:0.0,2533188771:0.0,2538381708:0.0,2538395908:0.0,2539496391:0.0,2539629505:0.0,2549732139:0.0,2566526283:0.0,2566529111:0.0,2567720136:0.0,2570533047:0.0,2573377793:0.0,2573752223:0.0,2583401099:0.0):0.00262)0.000:0.00054)0.797:0.00054)0.233:0.00262)1.000:0.00055)0.000:0.00055,(2536354882:0.0,2566555710:0.0,646308538:0.0):0.00263)0.822:0.00262)0.842:0.00259)0.975:0.02130)0.978:0.01978)0.828:0.01026)0.874:0.01097,((2558216380:0.01959,2610408762:0.01251)0.921:0.01536,((2566525494:0.0,2573375262:0.0):0.00794,2566527132:0.00276)0.450:0.00699)0.662:0.00680)0.556:0.01432,2556968605:0.04964)0.119:0.00607)0.911:0.01074)0.743:0.00341,2566709698:0.00529)0.787:0.00265,((2539495186:0.0,2567562272:0.0,2567843653:0.0):0.00264,(2567822622:0.0,2581996815:0.0,650423630:0.0):0.00055)0.000:0.00055)0.846:0.00263,(((2553144325:0.00261,2552609589:0.00263)0.000:0.00055,(2595081455:0.0,2526382148:0.0,2552639322:0.0,2552694058:0.0,2552786566:0.0,2566640142:0.0,2567636098:0.0,2567647248:0.0,2567861645:0.0,2574824153:0.0,2583328479:0.0):0.00055)0.000:0.00055,((2533174140:0.0,2537765816:0.0,2547483273:0.0,2567890192:0.0,2581794435:0.0,647976122:0.0):0.00055,2577299103:0.00264)0.912:0.00529)0.000:0.00054)0.000:0.00054,((2645430651:0.0,2536333453:0.0,2574730413:0.0,646296509:0.0):0.00055,(2533172413:0.00254,(2566572413:0.00264,2581115901:0.00055)0.928:0.00258)1.000:0.00054)0.937:0.00528)0.796:0.00262)0.864:0.00263)0.811:0.00264,2567707813:0.00264)0.000:0.00055,(2530855249:0.0,2531501997:0.0,2535454236:0.0,2535701123:0.0,2535920499:0.0,2536916721:0.0,2538389944:0.0,2538395266:0.0,2538407917:0.0,2539634756:0.0,2539640358:0.0,2549723270:0.0,2549726554:0.0,2552497353:0.0,2552584716:0.0,2552621415:0.0,2552636009:0.0,2554482702:0.0,2554507658:0.0,2554539747:0.0,2554554540:0.0,2554585646:0.0,2554587314:0.0,2567497246:0.0,2567522870:0.0,2567552169:0.0,2567586542:0.0,2567594840:0.0,2567696070:0.0,2570224340:0.0,2570978586:0.0,2572687933:0.0,2582021159:0.0,643433408:0.0,643439538:0.0,647115412:0.0):0.00264)0.000:0.00054)0.000:0.00055)0.835:0.00264)0.000:0.00055,2567660068:0.00264,(((2511820017:0.0,2519517606:0.0,2520809809:0.0,2530867068:0.0,2530877650:0.0,2531513378:0.0,2531516184:0.0,2533157274:0.0,2533164871:0.0,2533187884:0.0,2533193974:0.0,2534278214:0.0,2534279801:0.0,2534443625:0.0,2535935824:0.0,2535939537:0.0,2538380512:0.0,2538384803:0.0,2538415445:0.0,2539629636:0.0,2547189269:0.0,2548159603:0.0,2548161026:0.0,2548211188:0.0,2549735847:0.0,2551803354:0.0,2552026297:0.0,2552468797:0.0,2552483916:0.0,2552513780:0.0,2552519495:0.0,2552531780:0.0,2552535341:0.0,2552592659:0.0,2552613325:0.0,2552626557:0.0,2553793655:0.0,2554463428:0.0,2554472028:0.0,2554483633:0.0,2554494738:0.0,2554496280:0.0,2554500564:0.0,2554504593:0.0,2554515108:0.0,2554560269:0.0,2554579811:0.0,2554591106:0.0,2554620693:0.0,2554647579:0.0,2555427587:0.0,2555688930:0.0,2555696732:0.0,2558502475:0.0,2562647218:0.0,2563286875:0.0,2566134028:0.0,2566516901:0.0,2567390076:0.0,2567395762:0.0,2567419862:0.0,2567420614:0.0,2567427631:0.0,2567432203:0.0,2567436468:0.0,2567440341:0.0,2567444250:0.0,2567448590:0.0,2567452578:0.0,2567464293:0.0,2567472313:0.0,2567488565:0.0,2567493007:0.0,2567505086:0.0,2567513716:0.0,2567538121:0.0,2567546950:0.0,2567569765:0.0,2567574482:0.0,2567578186:0.0,2567580428:0.0,2567594062:0.0,2567610614:0.0,2567614643:0.0,2567622177:0.0,2567631280:0.0,2567635387:0.0,2567647803:0.0,2567659246:0.0,2567666188:0.0,2567671096:0.0,2567679140:0.0,2567691640:0.0,2567695776:0.0,2567701881:0.0,2567731911:0.0,2567733966:0.0,2567760113:0.0,2567764233:0.0,2567775590:0.0,2567784484:0.0,2567797558:0.0,2567801560:0.0,2567805155:0.0,2567809956:0.0,2567817402:0.0,2567832875:0.0,2567841443:0.0,2567853552:0.0,2567870121:0.0,2567894578:0.0,2568241471:0.0,2568256052:0.0,2568258530:0.0,2568260815:0.0,2568279741:0.0,2568287383:0.0,2568295356:0.0,2568300276:0.0,2568315730:0.0,2568322587:0.0,2568484813:0.0,2568491395:0.0,2568711671:0.0,2568887299:0.0,2569025151:0.0,2569474997:0.0,2569627027:0.0,2570012501:0.0,2570057293:0.0,2570062426:0.0,2570512158:0.0,2570587325:0.0,2570755572:0.0,2570973892:0.0,2571536786:0.0,2571546822:0.0,2572854019:0.0,2572966703:0.0,2573063855:0.0,2573801280:0.0,2573958224:0.0,2575453423:0.0,2576880121:0.0,2577184047:0.0,2579918282:0.0,2580058119:0.0,2580084892:0.0,2580140253:0.0,2580360809:0.0,2580498275:0.0,2580513484:0.0,2580685562:0.0,2580795184:0.0,2580835849:0.0,2580928690:0.0,2581229315:0.0,2581424182:0.0,2581792161:0.0,2581861158:0.0,2582285183:0.0,2582290368:0.0,2582439172:0.0,2582466110:0.0,2583220303:0.0,2583361437:0.0,2583365685:0.0,2583387651:0.0,2583593620:0.0,2583597368:0.0,2583640271:0.0,2583754732:0.0,2583762143:0.0,2583779475:0.0,2583816884:0.0,2583847831:0.0,2641300373:0.0,642587447:0.0,650504375:0.0):0.00055,(2539644424:0.0,2567674072:0.0):0.00263)0.000:0.00055,((2563732755:0.00263,((2537773933:0.0,2567514974:0.0,2567848114:0.0,2598163981:0.0):0.00054,(2581346846:0.00263,((2533178815:0.0,2536329396:0.0,2563273605:0.0,2567499123:0.0,2567566666:0.0,2567606673:0.0,2567879714:0.0,2568168719:0.0,2582299759:0.0,2583584249:0.0):0.00055,(2539650972:0.0,2580213051:0.0):0.00264)0.000:0.00055)0.934:0.00528)0.836:0.00262)0.000:0.00055,2572024903:0.00261)0.000:0.00055)0.000:0.00055);


# Gene tree of AT1G22440.1 and his homologues 

((((2537773933:0.0,2567514974:0.0,2567848114:0.0,2598163981:0.0):0.00054,(2581346846:0.00263,((2533178815:0.0,2536329396:0.0,2563273605:0.0,2567499123:0.0,2567566666:0.0,2567606673:0.0,2567879714:0.0,2568168719:0.0,2582299759:0.0,2583584249:0.0):0.00055,(2539650972:0.0,2580213051:0.0):0.00263)0.000:0.00055)0.934:0.00527)0.835:0.00263,((2567828700:0.00526,(((2530855249:0.0,2531501997:0.0,2535454236:0.0,2535701123:0.0,2535920499:0.0,2536916721:0.0,2538389944:0.0,2538395266:0.0,2538407917:0.0,2539634756:0.0,2539640358:0.0,2549723270:0.0,2549726554:0.0,2552497353:0.0,2552584716:0.0,2552621415:0.0,2552636009:0.0,2554482702:0.0,2554507658:0.0,2554539747:0.0,2554554540:0.0,2554585646:0.0,2554587314:0.0,2567497246:0.0,2567522870:0.0,2567552169:0.0,2567586542:0.0,2567594840:0.0,2567696070:0.0,2570224340:0.0,2570978586:0.0,2572687933:0.0,2582021159:0.0,643433408:0.0,643439538:0.0,647115412:0.0):0.00262,(((2531506289:0.00264,(2539630440:0.0,2552650014:0.0):0.00055)0.845:0.00261,(2530847481:0.0,2536920899:0.0,2538411447:0.0,2538995094:0.0,2539648655:0.0,2539665831:0.0,2552574131:0.0,2554532208:0.0,2567474567:0.0,2568271889:0.0,2583607780:0.0):0.00055)0.000:0.00054,2567707813:0.00263)0.000:0.00055)0.270:0.00055,2581614959:0.00262)0.000:0.00054)0.000:0.00054,(((2534267202:0.0,2567403906:0.0,2567626477:0.0,2567756609:0.0,2567770278:0.0,645199776:0.0):0.00055,(((2530851290:0.0,2562303337:0.0,2567385222:0.0,2568283772:0.0,2568487560:0.0,2569453417:0.0,2584165792:0.0):0.00265,(((2552438776:0.0,2552474429:0.0,2552506535:0.0,2552511620:0.0,2552570116:0.0,2554631399:0.0,2567399879:0.0,2567411347:0.0,2567413487:0.0,2567455147:0.0,2567468318:0.0,2567534104:0.0,2568319252:0.0,2568327654:0.0,2579887940:0.0,2581150921:0.0):0.00261,((2530859190:0.0,2530870681:0.0,2530874354:0.0,2535928713:0.0,2535932487:0.0,2548167203:0.0,2549730492:0.0,2552432892:0.0,2554453386:0.0,2554459886:0.0,2554567338:0.0,2567457674:0.0,2567481447:0.0,2567508153:0.0,2567529257:0.0,2567655230:0.0,2567710935:0.0,2567715817:0.0,2567719948:0.0,2567722294:0.0,2567820307:0.0,2567877515:0.0,2568306646:0.0,2568473604:0.0,2569487625:0.0,2569598703:0.0,2570534330:0.0,2570579466:0.0,2573753477:0.0,2574839841:0.0,2583317586:0.0,2583355286:0.0,2583371075:0.0,2583397120:0.0,2583566145:0.0,2583785734:0.0):0.00055,2567739926:0.00260)0.000:0.00055)0.145:0.00055,2530863075:0.00260)0.000:0.00055)0.000:0.00055,(((((2567725330:0.00055,2567884989:0.00303)1.000:0.04115,(((((2566691807:0.0,646307466:0.0):0.00993,(2566615644:0.05350,(2566675414:0.00262,((2533040834:0.0,2552866235:0.0):0.00055,2641387444:0.00263)0.000:0.00055)0.940:0.01377)0.155:0.00756)0.947:0.01821,(((2546611673:0.0,2566724266:0.0):0.02069,(((((2539655513:0.0,2566530099:0.0,2628387783:0.0):0.00263,2566536786:0.00055)0.957:0.01757,2630783594:0.05456)0.599:0.00855,(((2644361380:0.0,2546627955:0.0,2566763665:0.0):0.00055,2566760244:0.00264)0.860:0.00682,(((((2643966126:0.0,2011|2011.peg.3343:0.0):0.01098,((2644914603:0.0,2005|2005.peg.235:0.0):0.00525,(2645142843:0.0,2008|2008.peg.3631:0.0):0.00262)0.948:0.01613)0.998:0.04807,(((2645480270:0.02540,((2643992126:0.00256,(2643867377:0.00259,2644295186:0.00055)0.767:0.00261)0.846:0.00973,(2644648614:0.00527,(2644964572:0.00633,((2644959708:0.0,2644980042:0.0):0.00324,(2644057262:0.00053,2644071918:0.00254)0.778:0.00447)0.639:0.00514)0.934:0.00996)0.264:0.00055)0.617:0.01196)0.992:0.03043,(2645306876:0.01666,2644989955:0.02395)0.916:0.01257)0.997:0.04279,((2640079416:0.01924,2644937374:0.02392)0.927:0.01216,(2644530714:0.04135,(2643914036:0.01299,2643907692:0.02180)0.435:0.01168)0.846:0.00937)0.215:0.00616)0.952:0.02266)0.944:0.02194,(((2644201044:0.0,2644484277:0.0,2063|2063.peg.1472:0.0,1014|1014.peg.3713:0.0,2070|2070.peg.4993:0.0,2077|2077.peg.4876:0.0):0.00606,1010|1010.peg.4049:0.00433)1.000:0.06457,((2533187608:0.00055,(2534278234:0.0,2538415111:0.0,2566529910:0.0,2567756498:0.0):0.00265)0.999:0.05458,((2643919868:0.0,2075|2075.peg.3122:0.0):0.01760,(2645175370:0.00561,(2643917935:0.0,2075|2075.peg.1224:0.0):0.04583)0.958:0.01546)0.967:0.02672)0.986:0.03360)0.473:0.00811)0.893:0.01837,(((2643861453:0.0,2643979623:0.0):0.00441,2644123713:0.01156)0.999:0.06777,(((2645456853:0.00565,2645044422:0.00231)0.999:0.04389,(2558296820:0.04084,(2643977211:0.02243,(((2644662148:0.0,2643881375:0.0):0.00055,2644700290:0.00254)0.977:0.02359,(2643939508:0.00256,(2643815955:0.0,2644696485:0.0):0.00256)0.866:0.00751)0.878:0.01957)0.997:0.05794)0.946:0.02431)0.564:0.01100,((((2645039733:0.01801,(2645416900:0.02852,(2644900612:0.01914,((2643585421:0.01300,((((2644880957:0.00054,(2644184745:0.00522,2643952151:0.00258)0.945:0.00788)0.848:0.00054,2643845441:0.00476)0.143:0.00492,(2645628603:0.01114,(2639087812:0.00699,(2644285685:0.00326,2510290865:0.00249)0.768:0.00288)0.404:0.00545)0.776:0.00659)0.971:0.01634,((2556983658:0.0,2643482977:0.0,2521870627:0.0,2521814473:0.0):0.00260,2520475705:0.00055)0.842:0.00055)0.886:0.00816)0.912:0.01046,(2644624234:0.00526,(2643873227:0.00527,2644782147:0.00260)0.782:0.00263)0.874:0.00548)0.936:0.01267)0.884:0.01460)0.852:0.01548)0.998:0.07621,(2644972903:0.09924,(2639086565:0.00054,(2510290538:0.00251,2644283796:0.00055)0.961:0.02264)1.000:0.10291)0.964:0.04717)0.941:0.05451,(((2645042343:0.00055,2645457797:0.02358)1.000:0.33611,((2595445846:0.00740,((2595452561:0.00415,(2639835868:0.00055,2595557265:0.00263)0.987:0.02347)0.967:0.02198,(2520561115:0.0,2640048521:0.0):0.01833)0.515:0.01267)0.903:0.03458,(2643831852:0.02414,(2643895916:0.00488,2644478103:0.00053)0.890:0.01775)0.982:0.04656)0.878:0.04626)0.759:0.03624,((((2643758293:0.07779,((((2644728891:0.0,2001|2001.peg.1353:0.0):0.01560,((((2644736882:0.0,2002|2002.peg.3935:0.0):0.00778,(2644745105:0.0,2003|2003.peg.3188:0.0):0.02290)0.755:0.00349,2582559160:0.01551)0.464:0.00556,(2645708382:0.0,2000|2000.peg.3959:0.0):0.01428)0.919:0.01717)0.455:0.02154,(2645046990:0.04393,((2643566634:0.03547,1002|1002.peg.3707:0.08766)0.666:0.01621,((2563854747:0.0,2640052198:0.0):0.00257,2643495277:0.00055)0.998:0.05290)0.776:0.01753)0.514:0.02514)0.909:0.02880,(2593310080:0.02972,((2593302591:0.00724,((2608521944:0.0,2643605312:0.0,2576797661:0.0):0.00055,(2593333350:0.0,2608530511:0.0):0.00499)0.780:0.00277)0.796:0.01539,(((2645268832:0.0,2645676877:0.0,2645635589:0.0,2645323506:0.0,2645188437:0.0,2045|2045.peg.2003:0.0,2021|2021.peg.2211:0.0,2038|2038.peg.1884:0.0,2028|2028.peg.2502:0.0,2049|2049.peg.1593:0.0):0.00252,((2645022103:0.0,2031|2031.peg.2835:0.0):0.00502,(2645392905:0.0,2036|2036.peg.2609:0.0):0.00055)0.802:0.00252)0.808:0.00454,((2645033260:0.0,2645335173:0.0,2034|2034.peg.765:0.0,2040|2040.peg.595:0.0):0.00497,(((2645179383:0.0,2027|2027.peg.1791:0.0):0.00250,((2645024247:0.0,2645011791:0.0,2645646446:0.0,2026|2026.peg.488:0.0,2046|2046.peg.444:0.0,2039|2039.peg.293:0.0):0.00055,(2645007290:0.0,2030|2030.peg.495:0.0):0.00249)0.000:0.00055)0.000:0.00054,(((((2645289556:0.0,2029|2029.peg.4907:0.0):0.00055,(2645299504:0.0,2645163723:0.0,2645312229:0.0,2032|2032.peg.2120:0.0,2019|2019.peg.3503:0.0,2024|2024.peg.181:0.0):0.00730)0.093:0.00251,(2645172228:0.0,2020|2020.peg.3885:0.0):0.00227)0.795:0.00276,(2644997006:0.0,2025|2025.peg.703:0.0):0.00251)0.968:0.01007,((2645105056:0.0,2044|2044.peg.2746:0.0):0.00248,(2645642032:0.0,2645319369:0.0,2048|2048.peg.3647:0.0,2037|2037.peg.1898:0.0):0.00055)0.898:0.00500)0.794:0.00248)0.969:0.01018)0.853:0.00559)0.867:0.01617)0.835:0.02111)0.948:0.03076)0.976:0.04298)0.997:0.07645,((((2643597867:0.0,2597237385:0.0):0.06668,(2593319652:0.01581,(2565990375:0.01662,2593323492:0.00709)0.895:0.01543)0.998:0.06265)0.861:0.02029,((2645098619:0.0,2004|2004.peg.3748:0.0):0.05567,(2645644410:0.07369,(((2644796829:0.02428,(2644855678:0.00262,((2644820080:0.00527,2644768632:0.01045)0.782:0.00265,((2644775405:0.01440,((2644811928:0.00053,(2644913593:0.00255,2644921643:0.00526)0.891:0.00748)0.483:0.00480,2644824257:0.01061)0.772:0.00450)0.135:0.00266,(2645120669:0.00054,2644833685:0.00525)0.966:0.01413)0.792:0.00420)0.883:0.00797)0.970:0.02261)0.423:0.01107,((2644858413:0.04772,(2645073782:0.03686,(2565999104:0.00981,2644125352:0.02262)0.967:0.02285)0.898:0.01360)0.346:0.01109,(2645175150:0.05449,(2643689779:0.01432,2644043814:0.03348)0.989:0.03338)0.757:0.01584)0.995:0.04966)0.495:0.01285,((((2645519506:0.02688,(2645155027:0.01832,2645125638:0.01893)0.373:0.00053)0.990:0.01890,((2644826434:0.00263,2644853511:0.00055)0.970:0.01338,((2644838518:0.00532,2644948420:0.00263)0.797:0.00262,(2645084513:0.00500,2644986045:0.02279)0.876:0.00054)0.811:0.00268)0.407:0.00269)0.157:0.00261,((2644865893:0.00262,2644863182:0.00055)0.000:0.00055,(2644842559:0.00530,2644803304:0.01061)0.775:0.00257)0.876:0.00545)0.983:0.02655,2644932946:0.06319)0.000:0.01323)0.954:0.03617)0.056:0.01996)0.907:0.02931)0.940:0.05020,((2645617778:0.01318,2645137064:0.00281)1.000:0.14383,(((((((2643839915:0.0,2016|2016.peg.3347:0.0):0.01876,(2643772070:0.00055,2015|2015.peg.2178:0.00055)0.992:0.02656)0.869:0.00609,((2644133442:0.03707,(2643775423:0.0,2013|2013.peg.977:0.0,2014|2014.peg.978:0.0):0.02473)0.992:0.03096,(2018|2018.peg.3872:0.01131,((2644152865:0.0,2012|2012.peg.802:0.0):0.00511,(2643989293:0.0,2017|2017.peg.5756:0.0):0.00055)0.959:0.01209)0.595:0.00751)0.431:0.00055)0.858:0.00639,((2644154254:0.0,2012|2012.peg.2171:0.0):0.02002,((((2645272667:0.0,2052|2052.peg.1327:0.0):0.00693,2645415514:0.01093)0.993:0.02881,((2510433069:0.0,2230700541:0.0,2517739688:0.0):0.00281,(2084|2084.peg.1147:0.00055,(2644450397:0.00055,(2085|2085.peg.2782:0.00055,2090|2090.peg.3256:0.00280)0.425:0.00123)1.000:0.00081)0.998:0.08488)0.900:0.01138)0.846:0.00934,(((2644494789:0.0,2069|2069.peg.3191:0.0):0.01928,((((((1024|1024.peg.1723:0.00255,(1011|1011.peg.4297:0.00255,1011|1011.peg.2076:0.00055)0.000:0.00055)0.856:0.00255,(1008|1008.peg.4545:0.00765,1002|1002.peg.1340:0.00261)0.000:0.00055)0.000:0.00055,(1008|1008.peg.4697:0.0,1008|1008.peg.2190:0.0,1007|1007.peg.3241:0.0):0.00255)0.841:0.00254,((2645578367:0.0,2056|2056.peg.3857:0.0):0.00511,(2645512532:0.0,2645588599:0.0,2645585547:0.0,2060|2060.peg.4163:0.0,2066|2066.peg.1777:0.0,2057|2057.peg.205:0.0):0.00771)0.784:0.00255)0.000:0.00055,(1007|1007.peg.5890:0.00226,(1024|1024.peg.5807:0.00792,((2644499178:0.0,2071|2071.peg.2512:0.0):0.00258,(1010|1010.peg.3867:0.00258,(2644203935:0.0,2644482690:0.0,2063|2063.peg.4345:0.0,2070|2070.peg.3421:0.0,2077|2077.peg.3182:0.0,1014|1014.peg.5310:0.0):0.00788)0.761:0.00253)0.473:0.00054)0.299:0.00258)0.894:0.00542)0.949:0.00053,((1001|1001.peg.5984:0.0,1003|1003.peg.2989:0.0):0.00053,1003|1003.peg.3711:0.00510)0.424:0.00733)0.782:0.01252)0.850:0.01915,(((2643474741:0.00779,(2644654511:0.0,2064|2064.peg.1634:0.0,2076|2076.peg.4784:0.0):0.01292)0.877:0.00523,((2643811878:0.0,2073|2073.peg.2034:0.0):0.00530,((((2644192864:0.0,1018|1018.peg.4794:0.0,2062|2062.peg.2470:0.0):0.00732,((2644239491:0.0,2068|2068.peg.2200:0.0):0.01160,1017|1017.peg.2226:0.00381)0.606:0.00544)0.864:0.00791,(1015|1015.peg.521:0.00270,(1015|1015.peg.6284:0.00055,1019|1019.peg.5920:0.00562)0.310:0.00738)0.992:0.01834)0.876:0.00817,(((2645405698:0.0,2054|2054.peg.2413:0.0):0.00509,(2645436428:0.0,2053|2053.peg.2917:0.0):0.00055)0.965:0.01497,(((((2644522273:0.0,2072|2072.peg.3873:0.0):0.00054,((2643919369:0.0,2075|2075.peg.2634:0.0):0.00769,2521858197:0.00051)0.814:0.00255)0.781:0.00401,(2562544995:0.00631,(2521664937:0.0,2529488426:0.0):0.00904)0.348:0.00256)0.895:0.00635,(((((2645597161:0.0,2058|2058.peg.4248:0.0):0.00055,(2645604989:0.0,2645151656:0.0,2067|2067.peg.4700:0.0,2061|2061.peg.5679:0.0):0.00055)0.895:0.00568,(1005|1005.peg.2945:0.00510,(1005|1005.peg.5312:0.00055,(1004|1004.peg.6390:0.00055,1005|1005.peg.5408:0.00356)1.000:0.00159)0.799:0.00257)0.751:0.00241)0.999:0.02578,(2518213602:0.00268,(2644006909:0.00055,2079|2079.peg.4605:0.00055)0.901:0.00521)0.791:0.00254)0.877:0.00522,1016|1016.peg.1786:0.00054)0.880:0.00516)0.762:0.00343,((2643856716:0.0,2074|2074.peg.3105:0.0):0.00254,(2644924189:0.0,2051|2051.peg.1800:0.0,2050|2050.peg.2071:0.0):0.00055)0.935:0.01220)0.941:0.01102)0.650:0.00772)0.801:0.00511)0.713:0.00246)0.852:0.00654,((2644656617:0.0,2078|2078.peg.1821:0.0,2065|2065.peg.1846:0.0):0.00636,1000|1000.peg.2546:0.01165)0.803:0.00775)0.880:0.01223)0.929:0.02798)0.997:0.04567)0.582:0.01685)0.997:0.05582,((2644410310:0.0,2009|2009.peg.116:0.0):0.01065,(2643911532:0.0,2010|2010.peg.2129:0.0):0.01001)1.000:0.07368)0.493:0.01553,((2644164668:0.0,2006|2006.peg.546:0.0):0.00054,(2644346060:0.0,2007|2007.peg.478:0.0):0.00239)1.000:0.07716)0.940:0.04529,(2644288059:0.0,2093|2093.peg.970:0.0):0.11682)0.706:0.03338)0.358:0.04034)0.993:0.08709)0.870:0.02883,(2644030842:0.14869,(((((2643789919:0.00783,2644214361:0.00548)0.998:0.04986,((2644028744:0.06172,(((2644469837:0.0,2643797059:0.0):0.04527,2645056730:0.02488)0.991:0.03530,(2644250877:0.00260,2644358399:0.00055)0.995:0.04077)0.379:0.01184)0.863:0.01888,(2645402003:0.04117,(2645056326:0.07396,(2645512671:0.01445,2521673152:0.01572)0.993:0.03792)0.618:0.01545)0.968:0.03164)0.580:0.01363)0.816:0.01678,(2640395302:0.02570,(2597030263:0.01261,2558851840:0.00351)0.964:0.02461)0.518:0.02005)0.260:0.01782,((2644302421:0.05623,((2645001425:0.01641,2639077929:0.00805)0.944:0.01574,((2644160632:0.00266,((2644469003:0.01621,2644328943:0.00054)0.835:0.00267,((2643556652:0.00055,((2643493673:0.0,2643574708:0.0,2643530113:0.0):0.00055,2520440357:0.01076)0.828:0.00263)0.992:0.01683,2644397686:0.00055)0.000:0.00054)0.919:0.00533)0.939:0.00055,(2644807378:0.03896,(2643535536:0.0,2518267629:0.0,2643548390:0.0):0.00799)0.220:0.00561)0.700:0.00309)0.994:0.03643)0.934:0.03160,((2643970765:0.0,2644138963:0.0):0.06748,2645108665:0.08279)0.926:0.02996)0.160:0.01235)0.924:0.01956,(2644248779:0.02803,(2643741945:0.03081,(2644219777:0.00292,(2643932376:0.00836,2644256246:0.00242)0.272:0.00403)0.877:0.01409)1.000:0.09818)0.983:0.04370)0.994:0.06418)0.937:0.03565)1.000:0.18771,((((2520481867:0.00217,2521709491:0.00054)1.000:0.89814,((WP_011278940.1:0.63493,(((XP_024387692.1:0.0,XP_024387691.1:0.0):0.30585,((((XP_022844677.1:0.12606,(XP_004239630.1:0.04407,(PHT44286.1:0.04108,PHT43199.1:0.25350)0.931:0.04004)0.996:0.07298)0.989:0.07160,(XP_030494387.1:0.14648,((RID58992.1:0.00501,XP_009150414.1:0.00690)1.000:0.17146,((XP_003532189.1:0.0,XP_006584675.1:0.0):0.00572,((XP_003525150.1:0.0,XP_006580368.1:0.0,XP_006580369.1:0.0):0.00055,XP_006580370.1:0.00055)0.962:0.03239)1.000:0.11539)0.991:0.07509)0.919:0.03799)0.325:0.03277,XP_010675159.1:0.19568)0.905:0.05395,((KAF2917762.1:0.0,XP_015649891.1:0.0,EAZ41265.1:0.0,EAZ05341.1:0.0,BAF22723.1:0.0):0.00055,KAB8107113.1:0.00054)1.000:0.17431)0.971:0.13235)1.000:0.45819,(2526380981:1.12010,(WP_011279012.1:0.91878,((((WP_011277454.1:1.17304,2567654079:0.77904)0.928:0.36592,((SMQ50667.1:0.53570,WP_011278921.1:0.35741)1.000:0.43535,(KAF8824683.1:0.84183,(SMQ55739.1:0.02673,(((SMR60928.1:0.00055,XP_003848150.1:0.00297)0.764:0.00274,SMR64073.1:0.00274)0.779:0.00272,SMY29422.1:0.00551)0.870:0.00094)1.000:0.84645)0.994:0.47088)0.248:0.07327)0.985:0.20894,(((WP_011277327.1:1.14625,((((((BCR99350.1:0.0,BCS11651.1:0.0):0.51349,(SMY23188.1:0.00837,XP_003852799.1:0.00167)1.000:0.47102)0.968:0.16797,(((((SMQ49621.1:0.0,SMR50611.1:0.0,SMR51554.1:0.0,SMY23311.1:0.0,XP_003852862.1:0.0):0.20017,(BCS00551.1:0.00054,BCS12320.1:0.00055)1.000:0.44026)0.961:0.09957,(XP_001546302.1:0.14157,XP_003656577.1:0.14667)0.701:0.03612)0.768:0.05125,(BCR93467.1:0.0,BCS06108.1:0.0):0.14060)1.000:0.28142,((BCS03257.1:0.0,BCS14891.1:0.0):0.29417,(KAF8828200.1:0.23709,(((AUB28248.1:0.0,XP_012052864.1:0.0):0.01282,(XP_567883.1:0.00219,XP_772687.1:0.00055)0.773:0.00746)1.000:0.28876,(((AUB29320.1:0.0,XP_012053914.1:0.0):0.01997,(XP_572466.1:0.0,XP_772437.1:0.0):0.02629)0.564:0.02336,((XP_571725.1:0.00055,XP_774164.1:0.00227)0.752:0.00496,(AUB26775.1:0.0,XP_012051357.1:0.0):0.21485)0.881:0.01844)0.983:0.08877)0.991:0.12078)1.000:0.18685)0.957:0.10177)0.379:0.08177)1.000:0.40682,(((BCR98747.1:0.0,BCS11069.1:0.0):0.61377,(KAF8828263.1:0.51623,((AUB27573.1:0.0,XP_012052137.1:0.0):0.01674,(XP_024513662.1:0.00054,XP_772962.1:0.01567)0.744:0.00495)1.000:0.51590)0.975:0.13280)0.109:0.02365,(XP_003657209.1:0.54409,(XP_003651307.1:0.22137,XP_001548542.2:0.18475)0.982:0.16304)0.945:0.10350)1.000:0.37228)0.861:0.09663,(((NP_505590.1:0.13854,NP_505591.1:0.06863)1.000:0.34519,(NP_001165890.1:0.32762,(NP_001287203.1:0.0,NP_477348.1:0.0):0.32826)0.981:0.12318)0.925:0.12297,(((XP_024371416.1:0.0,XP_024371415.1:0.0):0.30117,((XP_024395176.1:0.01934,(XP_024395175.1:0.0,XP_024395174.1:0.0,XP_024395173.1:0.0,XP_024395171.1:0.0,XP_024395170.1:0.0,XP_024395169.1:0.0,XP_024395168.1:0.0):0.00054)1.000:0.23855,(((EEC83982.1:0.00399,(EEC83981.1:0.00055,((KAF2920774.1:0.0,KAB8109445.1:0.0,KAB8109444.1:0.0,XP_015650453.1:0.0,EEE69096.1:0.0,BAF24326.1:0.0):0.00055,(KAF2920773.1:0.0,XP_015650452.1:0.0):0.00055)0.000:0.00055)0.758:0.00350)1.000:0.18182,(((PHT59207.1:0.00757,NP_001234092.1:0.01222)1.000:0.06683,(XP_009106970.1:0.10202,(NP_001239661.1:0.01741,XP_003548224.1:0.01426)1.000:0.06997)0.602:0.01771)0.865:0.01444,((CAA2977751.1:0.07325,(CAA3024382.1:0.00055,(CAA3024381.1:0.00055,XP_022888322.1:0.00261)0.982:0.00054)0.999:0.05437)0.995:0.06715,XP_030500980.1:0.09471)0.263:0.01123)0.862:0.02826)0.872:0.02857,(XP_030500476.1:0.14388,(CAA3008266.1:0.00269,XP_022891046.1:0.00054)1.000:0.16746)0.983:0.06832)0.993:0.12250)0.792:0.06299)1.000:0.28030,(XP_003863877.1:0.53668,(2566759658:0.02900,(2546626974:0.0,2566764170:0.0):0.01867)1.000:0.51416)1.000:0.42852)0.899:0.13505)0.680:0.04842)0.886:0.10834,((((BCS05569.1:0.0,BCS17119.1:0.0):0.18949,(XP_003856915.1:0.01405,(SMR43258.1:0.00055,SMY20578.1:0.00253)0.817:0.01218)1.000:0.21072)1.000:0.24002,(KAF8826434.1:0.88503,NP_595120.1:0.60739)0.690:0.09091)0.882:0.06465,((((((BCS02024.1:0.0,BCS13712.1:0.0):0.47388,(BCS04494.1:0.0,BCS16077.1:0.0):0.32733)1.000:0.37198,(XP_001552084.1:0.27087,((XP_003852951.1:0.00055,(SMY23518.1:0.00270,(SMQ49833.1:0.00270,(SMR50817.1:0.0,SMR51757.1:0.0):0.00055)0.000:0.00055)0.914:0.00238)1.000:0.16903,(BCS05178.1:0.01977,BCS16737.1:0.00201)1.000:0.19998)0.897:0.07472)0.882:0.11099)0.844:0.05836,(KAF8826842.1:0.35721,(((AUB21830.1:0.0,XP_012046233.1:0.0):0.01497,(XP_566646.1:0.0,XP_778242.1:0.0):0.01627)1.000:0.45189,((AUB21659.1:0.0,XP_012046540.1:0.0):0.01424,(XP_566539.1:0.0,XP_778099.1:0.0):0.01865)1.000:0.29143)0.960:0.10713)0.999:0.23668)0.320:0.02926,((BCR94965.1:0.0,BCS07538.1:0.0):0.19866,(BCS03256.1:0.00055,BCS14890.1:0.00055)1.000:0.30999)1.000:0.41720)0.697:0.03787,(NP_013171.1:0.47170,(NP_010035.1:0.00268,NP_012693.1:0.00055)1.000:0.32138)1.000:0.30948)0.162:0.04872)0.992:0.18718)0.984:0.31643)0.835:0.18899,((2536339257:0.01239,(2566670573:0.01438,((((2533184351:0.00247,((2567383529:0.0,2567778145:0.0):0.00476,2567742837:0.00252)0.939:0.00981)0.995:0.01992,(2552767805:0.0,2566668646:0.0):0.00054)0.755:0.00240,2546623139:0.01225)0.885:0.00781,(2533900575:0.00133,2566688994:0.00382)1.000:0.03103)0.484:0.00591)0.747:0.00778)1.000:1.46521,(((((2566572327:0.00804,((((2581996747:0.00269,2537765905:0.00270)0.000:0.00055,(2530847556:0.0,2530851359:0.0,2530882262:0.0,2533161188:0.0,2539648579:0.0,2552695245:0.0,2562303265:0.0,2567403018:0.0,2567705815:0.0,2570174969:0.0,2584165868:0.0):0.00055)0.000:0.00055,(((2567725416:0.0,2567884902:0.0):0.00267,(2567385293:0.0,2568282191:0.0,2568487490:0.0,2569452244:0.0):0.00269)0.000:0.00055,((2581115828:0.00538,2567636168:0.00808)0.000:0.00055,((2567718950:0.00539,(((2574822708:0.00266,((((2539662385:0.00269,2583597154:0.00268)0.000:0.00055,(2554463356:0.0,2569596519:0.0):0.00270)0.000:0.00055,((((2533165329:0.0,2558502549:0.0):0.00269,(2552574059:0.0,647115079:0.0):0.00270)0.000:0.00055,((2534267713:0.00101,2552531899:0.00055)0.733:0.00170,(2533178676:0.0,2536329484:0.0,2567500693:0.0,2567879798:0.0,2568170477:0.0,2581346273:0.0,2582299675:0.0,2583584492:0.0):0.00544)0.000:0.00055)0.000:0.00055,(((2567517185:0.00269,(2537774016:0.00537,(2567845681:0.00055,(2567563626:0.0,2567604284:0.0):0.00269)0.866:0.00269)0.255:0.00055)0.000:0.00055,2598164064:0.00269)0.862:0.00268,(2511819944:0.0,2519517536:0.0,2520809733:0.0,2530863148:0.0,2530867000:0.0,2531506368:0.0,2531513446:0.0,2531516117:0.0,2533157369:0.0,2533187954:0.0,2533192734:0.0,2534276400:0.0,2534279870:0.0,2534441092:0.0,2535923609:0.0,2535928640:0.0,2535932415:0.0,2535935754:0.0,2538380585:0.0,2538385347:0.0,2538418422:0.0,2539629709:0.0,2539630409:0.0,2547189201:0.0,2548158292:0.0,2548162806:0.0,2548167276:0.0,2548211431:0.0,2549730567:0.0,2549735779:0.0,2551803279:0.0,2552431053:0.0,2552470169:0.0,2552483848:0.0,2552515037:0.0,2552519689:0.0,2552533962:0.0,2552567400:0.0,2552591736:0.0,2552608229:0.0,2552609977:0.0,2552626896:0.0,2553794662:0.0,2554455526:0.0,2554466877:0.0,2554473123:0.0,2554486581:0.0,2554494989:0.0,2554498898:0.0,2554501633:0.0,2554504641:0.0,2554517128:0.0,2554561736:0.0,2554580126:0.0,2554594233:0.0,2554621986:0.0,2554649191:0.0,2555427306:0.0,2555689000:0.0,2555696659:0.0,2562647150:0.0,2563287736:0.0,2566134098:0.0,2566516977:0.0,2567389835:0.0,2567394294:0.0,2567419162:0.0,2567420544:0.0,2567426439:0.0,2567430584:0.0,2567434543:0.0,2567438932:0.0,2567444129:0.0,2567447169:0.0,2567451832:0.0,2567462988:0.0,2567471051:0.0,2567481513:0.0,2567488322:0.0,2567491194:0.0,2567504040:0.0,2567508552:0.0,2567512974:0.0,2567530332:0.0,2567537380:0.0,2567545450:0.0,2567549644:0.0,2567569278:0.0,2567572663:0.0,2567576626:0.0,2567580499:0.0,2567592901:0.0,2567609569:0.0,2567613208:0.0,2567622021:0.0,2567630360:0.0,2567634535:0.0,2567647731:0.0,2567658532:0.0,2567659993:0.0,2567670320:0.0,2567677807:0.0,2567690195:0.0,2567694479:0.0,2567696140:0.0,2567702941:0.0,2567710674:0.0,2567721679:0.0,2567731376:0.0,2567735367:0.0,2567738113:0.0,2567759969:0.0,2567762241:0.0,2567773401:0.0,2567783959:0.0,2567787517:0.0,2567795939:0.0,2567800017:0.0,2567803336:0.0,2567807614:0.0,2567816715:0.0,2567820241:0.0,2567822547:0.0,2567832621:0.0,2567840582:0.0,2567852967:0.0,2567868676:0.0,2567873117:0.0,2567877777:0.0,2567894505:0.0,2567900821:0.0,2568241399:0.0,2568254775:0.0,2568258604:0.0,2568260741:0.0,2568274200:0.0,2568278550:0.0,2568287195:0.0,2568295067:0.0,2568298462:0.0,2568306579:0.0,2568314670:0.0,2568322514:0.0,2568473536:0.0,2568479140:0.0,2568484198:0.0,2568491139:0.0,2568709720:0.0,2568885959:0.0,2569023262:0.0,2569463937:0.0,2569473395:0.0,2569627331:0.0,2569902476:0.0,2570012238:0.0,2570057017:0.0,2570062355:0.0,2570512089:0.0,2570534250:0.0,2570586571:0.0,2570755958:0.0,2570906730:0.0,2570973960:0.0,2571536703:0.0,2571546750:0.0,2572024035:0.0,2572852141:0.0,2572968559:0.0,2573066404:0.0,2573753400:0.0,2573799516:0.0,2573956875:0.0,2574839913:0.0,2575453070:0.0,2576878609:0.0,2577183108:0.0,2580057534:0.0,2580086288:0.0,2580140183:0.0,2580362238:0.0,2580513390:0.0,2580685493:0.0,2580835918:0.0,2580927175:0.0,2581422022:0.0,2581792029:0.0,2581860323:0.0,2582287163:0.0,2582290438:0.0,2582383646:0.0,2582437579:0.0,2582464273:0.0,2583221563:0.0,2583319159:0.0,2583355236:0.0,2583360231:0.0,2583364754:0.0,2583371148:0.0,2583385488:0.0,2583397193:0.0,2583564430:0.0,2583593839:0.0,2583600088:0.0,2583639917:0.0,2583752927:0.0,2583780901:0.0,2583816953:0.0,2583847796:0.0,2624048640:0.0,2641298966:0.0,642587379:0.0,650504307:0.0):0.00055)0.000:0.00055)0.000:0.00055)0.091:0.00055,((((2530855318:0.0,2531502065:0.0,2533598617:0.0,2535451508:0.0,2535700921:0.0,2536916653:0.0,2538390013:0.0,2538407987:0.0,2538639871:0.0,2539640428:0.0,2549726487:0.0,2552026370:0.0,2552499877:0.0,2552621347:0.0,2554507590:0.0,2554539679:0.0,2554552658:0.0,2554567407:0.0,2554587382:0.0,2568270848:0.0,2570564784:0.0,2572684445:0.0,2580794767:0.0,643433341:0.0,643439608:0.0):0.00055,((2539650886:0.0,2580211285:0.0):0.00269,2535939610:0.00270)0.000:0.00055)0.000:0.00054,2567828523:0.00268)0.832:0.00269,(2535920569:0.0,2538395195:0.0,2539634826:0.0,2549723345:0.0,2552650576:0.0,2554457936:0.0,2567496434:0.0,2567522800:0.0,2567552099:0.0,2567586612:0.0,2567594770:0.0,2569488215:0.0,2570579449:0.0,2570978656:0.0,2576654210:0.0,2580836711:0.0,2582021089:0.0,2583785718:0.0):0.00268)0.000:0.00055)0.000:0.00054)0.971:0.00055,(2567653140:0.00807,(((2552438849:0.0,2552474501:0.0,2552507617:0.0,2552511548:0.0,2554631471:0.0,2567398536:0.0,2567409864:0.0,2567413763:0.0,2567454557:0.0,2567467089:0.0,2567533121:0.0,2568318026:0.0,2568326613:0.0,2579885409:0.0,2581151183:0.0,2581225990:0.0):0.00054,((2567673998:0.00054,(((2566709797:0.00809,(2566640220:0.00539,((2530877729:0.0,2567713231:0.0):0.00055,(646296431:0.00529,2536333372:0.00814)0.788:0.00259)0.000:0.00055)0.400:0.00260)0.000:0.00054,2574730334:0.00269)0.930:0.00252,(2563732687:0.00259,650423551:0.00055)0.374:0.00266)1.000:0.00055)0.838:0.00261,((((2583607853:0.00268,2567666296:0.00269)0.000:0.00055,(2567457601:0.00269,(2538411376:0.0,2539644493:0.0):0.00268)0.000:0.00055)0.000:0.00055,(2530874422:0.00266,(2530870781:0.0,2567626404:0.0,2567755652:0.0,2567768674:0.0,645198999:0.0):0.00055)0.856:0.00266)0.000:0.00055,(2554533229:0.0,2567473108:0.0,2581615032:0.0):0.00055)0.395:0.00055)0.932:0.00250)0.226:0.00261,((2536920971:0.0,2538995021:0.0):0.00055,(2552584439:0.0,2552633905:0.0,2554482772:0.0,2554585716:0.0,2570224268:0.0):0.00539)0.887:0.00055)0.787:0.00252)0.745:0.00054)0.973:0.00054,((2530859263:0.0,2553144398:0.0,2583762216:0.0):0.00054,(647976189:0.00055,((2539495253:0.0,2567561812:0.0,2567843581:0.0):0.00269,(2547483344:0.00269,(2533174213:0.0,2567615329:0.0,2567861491:0.0,2567890594:0.0,2581794505:0.0,2583325473:0.0):0.00055)0.000:0.00055)0.000:0.00055)0.942:0.00782)0.155:0.00262)0.914:0.00263)0.000:0.00055,((2526383177:0.0,2552639253:0.0):0.00055,(2552786497:0.0,2567644872:0.0):0.00272)0.870:0.00268)0.000:0.00055)0.536:0.00055)0.540:0.00055)0.582:0.00055,2577298910:0.00268)0.846:0.00054)0.694:0.00908,(2558218546:0.04652,((((2567765504:0.0,645636954:0.0):0.00268,((2533795117:0.0,2552692254:0.0):0.00265,(2567891455:0.0,2573820613:0.0):0.00055)0.858:0.00267)0.000:0.00055,((2567555498:0.0,646309270:0.0):0.00267,2567641482:0.00268)0.947:0.00804)0.996:0.04175,(((2546612596:0.0,2566722734:0.0):0.01615,((2556968475:0.00538,(((2537769871:0.0,2552727517:0.0):0.00266,(2566539927:0.00268,(2536354828:0.0,2546629568:0.0,2547718081:0.0,2566555650:0.0,2566761862:0.0,2641388886:0.0,646308581:0.0):0.00055)0.000:0.00055)0.826:0.00267,2566673189:0.01348)0.000:0.00054)0.615:0.00278,2610408892:0.01344)0.926:0.01080)0.873:0.00602,(((2566532869:0.0,2628389514:0.0):0.00270,(2539657713:0.00055,2566535862:0.00268)0.000:0.00055)0.941:0.01063,((2546627674:0.0,2566762237:0.0):0.00265,2566761505:0.00271)0.994:0.02495)0.895:0.00798)0.961:0.02345)0.890:0.02395)0.804:0.02611)1.000:0.81043,((SMR42993.1:0.00055,((SMY20327.1:0.0,XP_003856650.1:0.0):0.00055,(SMQ46641.1:0.00053,SMR45164.1:0.00055)0.922:0.00567)0.788:0.00279)1.000:0.30085,(((SMQ48623.1:0.0,SMR48407.1:0.0,SMY22316.1:0.0):0.00495,(XP_003854522.1:0.00557,SMR49620.1:0.00055)0.245:0.00054)1.000:0.56002,((BCS01295.1:0.0,BCS13039.1:0.0):0.44702,((BCS01887.1:0.0,BCS13586.1:0.0):0.62288,(SMQ50439.1:0.03248,(XP_003852016.1:0.00241,(SMR52083.1:0.01958,(SMR53279.1:0.0,SMY24100.1:0.0):0.00819)1.000:0.00054)0.476:0.00188)1.000:0.71739)0.842:0.13321)0.528:0.08368)0.254:0.07554)0.924:0.13205)0.875:0.14347,(NP_009341.2:0.37447,NP_009340.1:0.48585)0.999:0.39736)0.483:0.11410,(XP_003855582.1:0.00055,(SMQ47569.1:0.00282,(SMY21250.1:0.00291,(SMR46099.1:0.00055,SMR47352.1:0.00291)0.788:0.00290)0.979:0.01476)0.892:0.01140)1.000:0.81479)0.985:0.32133)0.965:0.25078)0.722:0.09076,(((XP_024401320.1:0.0,XP_024401319.1:0.0,XP_024401318.1:0.0,XP_024401317.1:0.0,XP_024401316.1:0.0):1.81527,(((BCS05542.1:0.0,BCS17093.1:0.0):0.33925,(XP_001546157.1:0.11973,(BCR95574.1:0.00055,BCS08113.1:0.00055)1.000:0.10933)0.771:0.04572)0.954:0.14151,(KAF8828221.1:0.34873,(KAF8828195.1:0.08757,((XP_569885.1:0.0,XP_776601.1:0.0):0.02826,(AUB27822.1:0.00282,XP_012052598.1:0.00055)0.993:0.00055)1.000:0.36183)0.786:0.10161)0.958:0.18573)0.999:0.71565)0.751:0.18179,(((((AUB28771.1:0.0,XP_012053305.1:0.0):0.01700,(XP_024514699.1:0.00054,(XP_568635.1:0.0,XP_771907.1:0.0):0.00333)0.925:0.03518)1.000:0.64163,((SMR57924.1:0.00233,((SMQ52737.1:0.0,SMR55545.1:0.0,SMY26356.1:0.0):0.00055,XP_003851026.1:0.00254)0.889:0.00055)1.000:0.46014,((BCS00237.1:0.00055,BCS12027.1:0.00055)1.000:0.21236,((BCR94494.1:0.0,BCS07090.1:0.0):0.26255,XP_001548286.1:0.25527)0.560:0.09699)0.997:0.27130)0.789:0.13049)0.999:0.40169,(2533902374:0.00540,2566688538:0.01560)1.000:0.83177)0.644:0.18632,(((2566539784:0.07539,((((2567892425:0.00055,2568250876:0.00495)0.888:0.00497,(((2526381705:0.00249,((2567555893:0.0,2567643079:0.0,2567891066:0.0,645635010:0.0,646309653:0.0):0.00249,(2573376363:0.0,2574824266:0.0):0.00055)0.000:0.00055)0.928:0.00218,((2531512496:0.0,2533191415:0.0,2538386767:0.0,2539647988:0.0,2552513537:0.0,2552535721:0.0,2552590246:0.0,2552627053:0.0,2554647819:0.0,2555426750:0.0,2566136025:0.0,2566691867:0.0,2567460312:0.0,2567475395:0.0,2567621161:0.0,2567626768:0.0,2567664439:0.0,2567771903:0.0,2570063449:0.0,2573065721:0.0,2575450850:0.0,2580084949:0.0,2580359507:0.0,2580925974:0.0,2581613470:0.0,2582287249:0.0,2583359119:0.0,2583610351:0.0,2583753583:0.0,2583850191:0.0,645199923:0.0):0.00055,((((2533182995:0.0,2567765966:0.0,2573822885:0.0):0.00249,646302428:0.00055)0.849:0.00247,((2567862190:0.00246,((2530876324:0.0,2531504589:0.0,2533179905:0.0,2539664585:0.0,2566711059:0.0,2567606765:0.0,2567647050:0.0,2567654046:0.0,2567882776:0.0,2568170899:0.0,2574824020:0.0,2581346112:0.0,2582301701:0.0,2583584568:0.0):0.00055,(2566518890:0.0,2567618942:0.0,2567727928:0.0,2567849430:0.0,2567886645:0.0):0.00249)0.000:0.00055)0.865:0.00248,2536354135:0.00055)0.000:0.00055)0.834:0.00249,2566558654:0.00248)0.000:0.00055)1.000:0.00055)1.000:0.02796,((2641387144:0.00248,((2533040484:0.0,2533177826:0.0,2534279412:0.0,2539495812:0.0,2539642696:0.0,2539651856:0.0,2547483896:0.0,2552694876:0.0,2552865093:0.0,2553144984:0.0,2566638320:0.0,2567605028:0.0,2567618116:0.0,2567844971:0.0,2567890146:0.0,647976747:0.0):0.00055,(((2580211912:0.00054,(2568281776:0.00055,(2567386930:0.0,2567560357:0.0,2567718232:0.0):0.00160)0.000:0.00079)0.455:0.00247,(2569452379:0.0,2581795009:0.0,2583326265:0.0,2583608188:0.0):0.00238)1.000:0.00054,2566526665:0.00055)0.511:0.00055)0.513:0.00055)0.077:0.00055,2566674173:0.00248)0.000:0.00055)0.750:0.00252)0.981:0.03113,((2533795181:0.0,2552692413:0.0,2567557645:0.0,2567641951:0.0,2567766892:0.0,2567892758:0.0,2568251248:0.0,2573821552:0.0,645637167:0.0,646311613:0.0):0.04066,2566616969:0.05036)0.848:0.01871)0.968:0.04270,(((2567380595:0.0,2567779554:0.0):0.00055,(2533184480:0.00739,2567741232:0.00055)0.841:0.00243)1.000:0.07652,((2552695585:0.00054,((((2574729880:0.00725,(2533171224:0.00055,2566640638:0.00482)0.067:0.00245)0.795:0.00258,((2574823656:0.00246,(2567561568:0.00737,(2567647076:0.0,2581116111:0.0):0.00053)0.861:0.00054)0.000:0.00053,2577296990:0.00055)0.841:0.00247)0.000:0.00054,((2552785120:0.0,2567822097:0.0,2570175664:0.0):0.00055,(2553145180:0.00486,(2583399450:0.00229,(650423094:0.00055,(2526383302:0.0,2552638434:0.0):0.00229)0.462:0.00244)0.999:0.00055)0.370:0.00055)0.903:0.00055)0.000:0.00053,(2581996305:0.00246,((2539495641:0.0,2567844759:0.0):0.00246,((2567618873:0.0,2581796182:0.0):0.00247,(2533174545:0.0,2547483740:0.0,2567889454:0.0,647976575:0.0):0.00055)0.847:0.00246)0.000:0.00054)0.839:0.00246)0.858:0.00247)0.759:0.00471,((2566710214:0.00245,((2539649644:0.0,2580212013:0.0):0.00246,((2537774470:0.00055,(2567514132:0.00245,2567885220:0.00248)0.909:0.00494)0.917:0.00495,((2536329903:0.0,2567565573:0.0,2567606151:0.0,2567847617:0.0,2567882892:0.0,2568169667:0.0,2581346585:0.0,2583584938:0.0,2598164448:0.0):0.00055,2563273109:0.00246)0.000:0.00055)0.807:0.00247)0.808:0.00246)0.983:0.01492,(((((2530859720:0.00473,(((((2567481962:0.0,2567821247:0.0):0.00053,2568305641:0.00738)0.815:0.00244,2558503016:0.00054)0.869:0.00247,(2530848014:0.0,2538382887:0.0,2539627511:0.0,2539645291:0.0,2539648229:0.0,2583372409:0.0):0.00055)0.230:0.00054,2568271340:0.00492)0.867:0.00054)0.212:0.00247,2533162900:0.00266)0.784:0.00226,((2554460414:0.0,2567663020:0.0):0.00055,(((((2536916195:0.0,2538389798:0.0,2549726000:0.0):0.00245,2580794169:0.00493)0.739:0.00055,(2530855776:0.0,2531506824:0.0,2533598146:0.0,2535453740:0.0,2535700164:0.0,2535928168:0.0,2535931995:0.0,2538409171:0.0,2538638072:0.0,2539630932:0.0,2539641741:0.0,2548166066:0.0,2549731046:0.0,2552498070:0.0,2552570233:0.0,2552570819:0.0,2552582787:0.0,2552618692:0.0,2552635875:0.0,2554456167:0.0,2554482012:0.0,2554509430:0.0,2554540256:0.0,2554552051:0.0,2554584965:0.0,2554589422:0.0,2566517461:0.0,2567401410:0.0,2567674143:0.0,2570224436:0.0,2570533759:0.0,2570565993:0.0,2572686412:0.0,2573753981:0.0,643432888:0.0,643440071:0.0,647117102:0.0):0.00055)0.000:0.00055,2554570243:0.00495)0.811:0.00247,(((((2567418298:0.00247,2567797683:0.00055)0.000:0.00055,((2552521568:0.0,2552528794:0.0):0.00080,2571537432:0.00055)1.000:0.00167)0.000:0.00055,(2573800973:0.00243,((((2567707472:0.00488,2567440697:0.00055)0.000:0.00052,2567704361:0.00287)0.912:0.00236,(2567608941:0.00235,2568278409:0.00055)0.143:0.00246)0.000:0.00054,(((2573956792:0.00246,2583365191:0.00248)0.000:0.00055,((2567435686:0.0,2567471176:0.0,2567690407:0.0,2567775911:0.0,2567784289:0.0,2567815504:0.0,2567841227:0.0,2567853271:0.0,2568314103:0.0,2569464109:0.0,2572024745:0.0,2582465654:0.0):0.00055,2582385631:0.00254)0.000:0.00055)0.000:0.00055,(2567488337:0.00493,2568887640:0.00246)0.000:0.00054)0.607:0.00054)0.453:0.00247)0.260:0.00054)0.000:0.00055,(2511819475:0.0,2519517092:0.0,2520809278:0.0,2530866544:0.0,2531513902:0.0,2531519199:0.0,2533156057:0.0,2533194186:0.0,2534275683:0.0,2534443647:0.0,2535924068:0.0,2535935294:0.0,2538384444:0.0,2547190062:0.0,2548159998:0.0,2548211901:0.0,2549735267:0.0,2551802760:0.0,2552471611:0.0,2552483384:0.0,2552532221:0.0,2552592833:0.0,2552611003:0.0,2552627210:0.0,2553794980:0.0,2554466268:0.0,2554474379:0.0,2554487063:0.0,2554491654:0.0,2554497330:0.0,2554499944:0.0,2554505766:0.0,2554516662:0.0,2554582104:0.0,2554592054:0.0,2554622702:0.0,2554649657:0.0,2555425366:0.0,2555688433:0.0,2555696188:0.0,2563287776:0.0,2566134555:0.0,2567391439:0.0,2567395502:0.0,2567431021:0.0,2567443581:0.0,2567447430:0.0,2567452158:0.0,2567491802:0.0,2567504819:0.0,2567512721:0.0,2567536647:0.0,2567545575:0.0,2567549799:0.0,2567568432:0.0,2567573166:0.0,2567577033:0.0,2567582178:0.0,2567593200:0.0,2567614436:0.0,2567621703:0.0,2567629461:0.0,2567635104:0.0,2567658973:0.0,2567670877:0.0,2567678004:0.0,2567694589:0.0,2567730521:0.0,2567735573:0.0,2567759464:0.0,2567761732:0.0,2567787717:0.0,2567800216:0.0,2567805066:0.0,2567808517:0.0,2567832725:0.0,2567898988:0.0,2568255942:0.0,2568274211:0.0,2568287210:0.0,2568295836:0.0,2568298843:0.0,2568479342:0.0,2568483080:0.0,2568492534:0.0,2568711284:0.0,2569023762:0.0,2569474832:0.0,2569626922:0.0,2570011655:0.0,2570061888:0.0,2570512505:0.0,2570974437:0.0,2571537207:0.0,2571545348:0.0,2572853887:0.0,2572967326:0.0,2575453239:0.0,2576878526:0.0,2577182460:0.0,2580087034:0.0,2580139717:0.0,2580362428:0.0,2580496701:0.0,2580684357:0.0,2580834528:0.0,2580928508:0.0,2581227995:0.0,2581789738:0.0,2581859153:0.0,2582286917:0.0,2582290898:0.0,2583222572:0.0,2583593334:0.0,2583597260:0.0,2583600218:0.0,2583641456:0.0,2583754078:0.0,2583815895:0.0,2583849268:0.0,2641300695:0.0,642586918:0.0,650503807:0.0):0.00055)0.924:0.00246,(((2530871262:0.00234,(2567655047:0.00240,(2567387944:0.00055,(2567719208:0.0,2567739541:0.0):0.00245)0.799:0.00053)0.164:0.00249)1.000:0.00054,(2530863555:0.00247,2624048117:0.00055)0.843:0.00246)0.000:0.00055,((((2535921031:0.0,2538396337:0.0,2539635022:0.0,2549723843:0.0,2567496595:0.0,2567525423:0.0,2567554569:0.0,2567589627:0.0,2567597601:0.0,2567698729:0.0,2570981683:0.0,2582023698:0.0):0.00245,((2569596955:0.00493,((2567715356:0.00492,2568488925:0.00249)0.000:0.00055,(2530882678:0.0,2533160064:0.0):0.00247)0.000:0.00055)0.000:0.00055,2530878154:0.00243)0.000:0.00055)0.220:0.00055,(2552025418:0.0,2563732293:0.0):0.00246)0.000:0.00055,(2530851787:0.0,2533190098:0.0,2534279056:0.0,2535940080:0.0,2538417981:0.0,2552606484:0.0,2552651487:0.0,2554458784:0.0,2562302792:0.0,2567458365:0.0,2568260265:0.0,2568283966:0.0,2569488783:0.0,2570581160:0.0,2576653855:0.0,2580836559:0.0,2583785111:0.0,2584166303:0.0):0.00055)0.000:0.00055)0.974:0.00055)0.000:0.00054)0.858:0.00244)0.000:0.00054)1.000:0.00055,(((2554532025:0.0,2567472644:0.0,2581614126:0.0,2583608825:0.0):0.00241,((2536921439:0.0,2538995834:0.0):0.00055,(2534269127:0.00246,2583763181:0.00991)0.000:0.00055)0.846:0.00247)0.000:0.00055,(2567532543:0.00246,((2567468012:0.0,2579887397:0.0):0.00249,(2552439823:0.0,2552475899:0.0,2552505925:0.0,2552509686:0.0,2554634676:0.0,2567399727:0.0,2567409124:0.0,2567414292:0.0,2567456082:0.0,2568318584:0.0,2568326669:0.0,2581150599:0.0):0.00055)0.000:0.00055)0.848:0.00244)0.913:0.00239)0.842:0.00243,((2567829152:0.00493,2538413395:0.00055)0.754:0.00053,(2567648927:0.0,2568259001:0.0,2568321709:0.0):0.00243)0.843:0.00244)0.000:0.00054)0.672:0.01023)0.924:0.02245)0.998:0.05717)0.921:0.06403)1.000:0.65768,(((XP_024551043.1:0.0,XP_024551044.1:0.0):0.82471,((BCS04179.1:0.0,BCS15773.1:0.0):0.15088,(XP_024547376.1:0.0,XP_024547377.1:0.0):0.18188)0.876:0.25924)1.000:0.56604,(NP_595070.1:0.68455,(((XP_024400199.1:0.0,XP_024400198.1:0.0):0.22890,(XP_024357423.1:0.00055,(XP_024357422.1:0.0,XP_024357421.1:0.0,XP_024357420.1:0.0,XP_024357419.1:0.0,XP_024357418.1:0.0):0.00055)1.000:0.34719)0.996:0.26698,(XP_003651128.1:0.32823,((BCR98945.1:0.0,BCS11257.1:0.0):0.23602,(XP_001557974.1:0.12112,(SMR51752.1:0.00054,(SMQ49828.1:0.00055,(SMR50812.1:0.0,XP_003853462.1:0.0):0.00199)0.693:0.00194)1.000:0.17592)0.689:0.09597)0.000:0.06030)1.000:0.42108)0.358:0.11838)0.920:0.14054)0.500:0.13693)0.974:0.19418,((641585725:0.09472,(((2566691890:0.00140,(646308593:0.00055,(2536354092:0.00262,2566558677:0.00785)0.000:0.00055)0.776:0.00384)0.998:0.06166,(2533040508:0.02178,((2641387168:0.07613,2552865823:0.00312)0.792:0.00304,2566674139:0.00053)0.946:0.00054)0.800:0.02150)0.985:0.05339,(2630782448:0.09692,(2558098274:0.04896,2566616947:0.06114)0.654:0.02498)0.765:0.03712)0.986:0.08511)0.999:0.30309,(((SMR51283.1:0.01633,(XP_003853241.1:0.01876,(SMQ50305.1:0.00055,SMR52374.1:0.00276)0.914:0.01046)0.879:0.01011)0.344:0.00280,SMY23973.1:0.00611)1.000:0.55625,(XP_024549327.1:0.63361,(KAF8829933.1:0.27819,(XP_001549708.1:0.0,XP_024553561.1:0.0):0.59402)0.100:0.08513)0.842:0.06832)0.235:0.07350)1.000:0.55304)0.304:0.05008)0.998:0.30945)0.933:0.15912)0.967:0.14290)0.459:0.06323,(WP_011277776.1:1.33846,((XP_024552813.1:0.24737,((XP_003849020.1:0.01317,SMY28593.1:0.00055)0.976:0.01916,(SMR63212.1:0.00055,SMR59375.1:0.02066)0.787:0.00427)0.980:0.25711)1.000:1.00427,((BCS01747.1:0.0,BCS13455.1:0.0):0.63799,(XP_003654792.1:0.64179,XP_003656931.1:0.59731)0.798:0.14162)1.000:1.01503)0.882:0.26185)0.858:0.15454)0.851:0.09291)0.347:0.06507)0.786:0.07188)0.922:0.11600)0.985:0.17837,((((2546627239:0.0,2566763609:0.0):0.50187,2558218928:0.37782)1.000:0.32663,((((2526382102:0.0,2548160882:0.0,2552636934:0.0,2567421842:0.0,2567463211:0.0,2567896538:0.0,2568242965:0.0,2570054808:0.0,2582437825:0.0):0.02191,(2567433955:0.0,2567537154:0.0,2567569525:0.0,2567816948:0.0,2567901460:0.0,2570012062:0.0,2571546435:0.0):0.02482)0.995:0.09281,((2533187584:0.01108,((2566759641:0.00399,(2546626955:0.00055,2566764187:0.00055)0.789:0.00380)1.000:0.06043,(2566672687:0.01609,2568251032:0.01270)0.788:0.00796)0.821:0.00959)0.997:0.07553,((2558217431:0.00082,2610408463:0.00177)0.987:0.04084,((((2530870457:0.00229,(2567822033:0.00777,2610408663:0.00054)0.971:0.00151)0.936:0.00116,(2553144208:0.00238,(((2567635974:0.0,2567859897:0.0):0.00055,2583325632:0.00256)0.852:0.00260,650423798:0.00258)1.000:0.00055)0.734:0.00517)1.000:0.00054,2581997004:0.01560)0.888:0.00054,2567675129:0.00469)0.999:0.08690)0.986:0.06571)0.758:0.03782)1.000:0.40491,((2574730542:0.02306,2566640108:0.00053)1.000:0.52596,((2546611410:0.0,2566723564:0.0):0.38226,2547719009:0.32336)0.963:0.10684)0.867:0.07549)0.266:0.05935)0.953:0.10595,((BCR95325.1:0.0,BCS07878.1:0.0):0.57702,(((SMY29819.1:0.00839,((SMQ56143.1:0.0,XP_003847547.1:0.0):0.00054,(SMR61976.1:0.01135,SMR64476.1:0.00455)0.754:0.00225)0.758:0.00526)1.000:0.52159,(((SMR48344.1:0.01152,SMR49414.1:0.00055)0.990:0.02692,(SMY22111.1:0.00055,XP_003854627.1:0.00273)0.582:0.00053)1.000:0.86848,((BCS02798.1:0.0,BCS14450.1:0.0):0.56007,(SMQ48018.1:0.0,SMR46561.1:0.0,SMR47804.1:0.0,SMY21709.1:0.0,XP_003855119.1:0.0):0.49944)0.802:0.14690)0.626:0.10880)1.000:0.32441,(XP_001555351.2:0.78080,(XP_003654798.1:0.49995,(XP_003847532.1:0.01173,(SMR61889.1:0.00969,SMQ56058.1:0.01217)0.029:0.00050)1.000:0.59822)0.969:0.17642)0.534:0.10489)0.176:0.08338)0.987:0.12824)1.000:0.46449)0.834:0.09668)0.441:0.05763,((((2562544282:0.05618,(2230702796:0.01715,2510433355:0.02107)0.994:0.06376)0.996:0.08818,(((2645406403:0.0,2054|2054.peg.3104:0.0):0.00605,(2645434393:0.0,2053|2053.peg.920:0.0):0.00394)1.000:0.16823,(2645153465:0.07858,2644858217:0.12543)1.000:0.12263)0.860:0.05834)0.842:0.07267,(2644466221:0.18281,(2645707023:0.00247,2000|2000.peg.2619:0.00055)1.000:0.27015)0.157:0.06629)1.000:0.45063,((2645098208:0.0,2004|2004.peg.3341:0.0):0.22076,(2565986611:0.20067,(2645123264:0.32929,2645520156:0.41402)0.247:0.06627)0.976:0.13331)1.000:0.40817)0.773:0.08746)1.000:0.53024,(((NP_571924.2:0.06652,((((NP_036126.2:0.27464,(NP_000661.2:0.00055,(XP_011529892.1:0.0,XP_011529893.1:0.0):0.01630)0.988:0.09916)1.000:0.25203,(((((NP_033756.2:0.0,XP_006500982.1:0.0):0.00055,XP_006500983.1:0.00786)0.993:0.06365,(NP_000664.2:0.00441,NP_001159976.1:0.03316)0.979:0.04947)1.000:0.21085,(NP_031435.1:0.09419,(NP_000658.1:0.03273,((NP_000660.1:0.00055,(XP_011529890.1:0.00450,XP_011529891.1:0.00055)1.000:0.01006)0.985:0.02685,(NP_000659.2:0.00054,NP_001273579.1:0.00055)0.992:0.02674)0.020:0.01196)0.970:0.05179)0.995:0.11048)0.814:0.07016,((NP_000663.1:0.00259,NP_001095940.1:0.00055)1.000:0.25233,(NP_081221.1:0.24613,(XP_006502620.1:0.0,XP_006502621.1:0.0):0.18317)1.000:0.23184)0.809:0.07587)0.991:0.14385)0.552:0.09493,(((XP_009289377.1:0.00054,(NP_991205.1:0.00055,XP_005157370.1:0.00055)0.829:0.00054)0.991:0.08451,(NP_956749.1:0.00323,XP_009289375.1:0.00055)0.988:0.06452)1.000:0.25210,(NP_001001946.3:0.06583,(NP_982285.1:0.00055,XP_009305427.1:0.00055)1.000:0.18954)1.000:0.26228)0.982:0.11556)0.628:0.09043,(NP_000662.3:0.03750,NP_031436.2:0.03194)0.983:0.06813)0.946:0.05648)0.721:0.05975,(NP_524310.1:0.15014,(NP_001024016.1:0.00086,NP_741507.1:0.00155)1.000:0.24484)0.307:0.05757)0.967:0.07285,(((NP_596821.1:0.33404,(NP_010113.1:0.30335,((((AUB28537.1:0.0,XP_012053180.1:0.0):0.01580,(XP_568318.1:0.0,XP_772111.1:0.0):0.00942)1.000:0.18137,KAF8826461.1:0.28753)0.956:0.04690,(((SMQ46932.1:0.0,SMR43293.1:0.0,SMR45456.1:0.0,SMY20616.1:0.0,XP_003856782.1:0.0):0.11231,(XP_003648799.1:0.09150,(XP_024552810.1:0.08413,(BCS04147.1:0.0,BCS15743.1:0.0):0.09328)0.590:0.03988)0.923:0.02691)0.963:0.05421,NP_588247.1:0.28291)0.911:0.02754)0.724:0.02978)0.290:0.03305)0.991:0.08139,XP_640467.1:0.22049)0.799:0.05409,(((((XP_024359176.1:0.00054,XP_024359168.1:0.00996)1.000:0.21248,(XP_024403451.1:0.04563,XP_024403450.1:0.00073)1.000:0.25142)1.000:0.36340,(XP_024392596.1:0.49193,((((XP_010684951.1:0.13024,XP_030498596.1:0.05352)0.639:0.04263,(((((KAF2910055.1:0.00055,((KAF2910056.1:0.0,KAB8114644.1:0.0,XP_015616853.1:0.0,EAZ17792.1:0.0,EAY80331.1:0.0,BAF27847.1:0.0):0.00055,XP_025877142.1:0.00055)0.830:0.00055)0.997:0.05059,(((KAF2910061.1:0.0,XP_015616852.1:0.0,EAY80335.1:0.0):0.00054,EAZ17794.1:0.02458)0.999:0.09025,(BAF27848.1:0.00055,((KAF2910060.1:0.0,KAB8114646.1:0.0,XP_015616854.1:0.0):0.00055,(EAY80334.1:0.00748,EAZ17793.1:0.00506)0.000:0.00055)0.832:0.00260)1.000:0.06602)0.940:0.03546)0.930:0.03623,(XP_010679888.1:0.03177,XP_010679876.1:0.02050)0.995:0.05999)0.172:0.01626,((CAA2968714.1:0.04009,(PHT45337.1:0.01998,NP_001234099.1:0.03820)0.987:0.03282)0.981:0.03879,((PHT50473.1:0.03318,XP_004237730.1:0.02347)1.000:0.05560,(CAA2968716.1:0.11964,(CAA2965461.1:0.01498,(CAA3011012.1:0.00055,XP_022885861.1:0.00485)0.743:0.00231)0.975:0.03092)0.911:0.02158)0.879:0.02197)0.154:0.01357)0.562:0.01671,(((XP_030494861.1:0.04273,((XP_003544738.1:0.04307,(NP_001242142.1:0.01167,XP_003545664.2:0.05932)1.000:0.18919)0.441:0.02517,(XP_003523400.1:0.00055,XP_003526673.1:0.00732)0.975:0.02233)0.988:0.04225)0.943:0.02141,((RID54864.1:0.00055,(XP_009104632.1:0.00055,(KAG5380052.1:0.00055,XP_009104631.1:0.00055)0.000:0.00054)0.821:0.00294)1.000:0.11193,((KAG5381147.1:0.0,KAG5381146.1:0.0):0.00055,(RID56286.1:0.0,NP_001288901.1:0.0):0.00055)0.978:0.04170)1.000:0.09747)0.787:0.01547,XP_003523232.1:0.05799)0.179:0.01137)0.804:0.03864)1.000:0.26294,(XP_009130002.1:0.10822,(((KAB8088106.1:0.0,XP_015626479.1:0.0,EAZ23931.1:0.0,BAF09442.1:0.0):0.00236,(KAF2946032.1:0.00055,EAY86827.1:0.00238)0.000:0.00054)1.000:0.19245,((((XP_010687307.1:0.02120,((XP_010687306.1:0.0,XP_010687305.1:0.0):0.00055,(XP_019106772.1:0.00055,XP_019106771.1:0.00236)0.999:0.02499)0.757:0.00277)1.000:0.17456,XP_030480358.1:0.09417)0.608:0.03315,(XP_022851939.1:0.09997,(PHT46339.1:0.01977,XP_004241482.1:0.06491)1.000:0.08951)0.959:0.04007)0.254:0.01816,XP_003534074.1:0.11082)0.124:0.02747)0.837:0.03039)1.000:0.31343)0.535:0.06621,((((XP_030500945.1:0.27545,(NP_001242408.1:0.12213,(XP_006592007.1:0.00271,NP_001238395.2:0.00218)0.995:0.09855)1.000:0.20307)0.900:0.05639,(((XP_022878073.1:0.0,XP_022878065.1:0.0):0.11001,(XP_022878060.1:0.00055,XP_022878050.1:0.01054)0.754:0.00294)1.000:0.28412,((PHT35345.1:0.11468,((XP_019068391.1:0.0,XP_019068390.1:0.0,XP_010317788.1:0.0):0.00055,(XP_010317789.1:0.0,XP_004234660.1:0.0):0.00055)1.000:0.09633)0.999:0.14720,(XP_004251174.1:0.30930,((CAA2934807.1:0.00314,CAA2934806.1:0.00055)0.998:0.06845,(CAA2997914.1:0.00055,(CAA2997912.1:0.00055,CAA2997913.1:0.00055)0.983:0.00055)0.970:0.03607)1.000:0.12818)0.547:0.02960)1.000:0.11158)0.834:0.07022)1.000:0.40841,((((XP_010676005.1:0.00055,XP_010676000.1:0.00055)1.000:0.27782,(((XP_004238532.1:0.00785,((XP_025886598.1:0.0,XP_025886597.1:0.0):0.01350,(XP_025886596.1:0.00493,XP_025886595.1:0.00055)0.952:0.03121)0.978:0.05311)0.983:0.05878,(PHT50724.1:0.08273,XP_025886295.1:0.09000)0.866:0.04174)1.000:0.15968,(((KAG5413644.1:0.00470,XP_009135576.1:0.00055)1.000:0.14087,(RID46666.1:0.00055,(KAG5385688.1:0.00055,XP_009145341.1:0.00055)0.849:0.00228)1.000:0.06124)0.985:0.04973,((XP_018508851.1:0.00055,(RID53621.1:0.00461,XP_009103237.1:0.00054)0.880:0.00670)1.000:0.09353,((XP_009110138.1:0.00839,(KAG5390609.1:0.00234,RID51587.1:0.00231)0.786:0.00342)1.000:0.07308,AT1G22440.1:0.10657)0.473:0.01334)0.459:0.02101)1.000:0.19909)0.953:0.06678)0.881:0.06144,((EEC82468.1:0.04689,((KAF2923974.1:0.0,KAB8106414.1:0.0,XP_015646373.1:0.0,EEE67611.1:0.0,BAF22224.1:0.0):0.00054,EEC82469.1:0.00676)0.953:0.04914)1.000:0.23865,(((KAF2937714.1:0.0,KAB8090574.1:0.0,XP_015630764.1:0.0,EEE58468.1:0.0,BAF11137.1:0.0):0.00447,EEC74659.1:0.00539)1.000:0.27779,((KAF2937713.1:0.0,KAB8090573.1:0.0,XP_015630763.1:0.0,BAF11136.1:0.0):0.00055,(EEE58467.1:0.15471,EEC74658.1:0.00055)0.995:0.04758)0.997:0.12028)0.997:0.13274)0.981:0.11153)0.045:0.04530,((((PHT32734.1:0.05550,XP_004253128.1:0.04801)0.998:0.07707,(PHT51342.1:0.07442,(NP_001317037.1:0.05313,(XP_019068762.1:0.00543,NP_001317038.1:0.00055)0.996:0.03743)0.982:0.03505)0.997:0.07134)0.964:0.04640,(XP_022880313.1:0.00938,(CAA2965722.1:0.00055,CAA2965721.1:0.00054)0.928:0.00925)1.000:0.12312)0.831:0.02798,((KAG5395224.1:0.00210,(RID60540.1:0.00235,XP_009101606.1:0.00055)1.000:0.00053)1.000:0.23202,((XP_003555362.1:0.12291,(XP_003545495.1:0.06259,(XP_003519481.1:0.08422,(XP_003519482.1:0.00055,XP_006575597.1:0.00055)1.000:0.05929)0.882:0.02458)0.913:0.05768)0.980:0.07553,XP_030498407.1:0.15160)0.419:0.03828)0.572:0.03563)0.996:0.14357)0.996:0.18138)0.996:0.16201,(((KAF2912674.1:0.0,XP_015612744.1:0.0,BAF26117.1:0.0):0.00054,(EAY77769.1:0.00872,(KAB8112145.1:0.00055,KAB8112146.1:0.00055)0.000:0.00054)0.564:0.00212)1.000:0.20174,((XP_009117378.1:0.00054,(KAG5386845.1:0.00245,RID48080.1:0.00501)0.787:0.00236)1.000:0.24337,(((KAG5397698.1:0.02775,(RID62714.1:0.00055,XP_009151453.1:0.00055)0.689:0.00055)0.995:0.04683,(XP_009114857.1:0.00054,(KAG5384788.1:0.00055,RID45985.1:0.00463)0.207:0.00231)0.896:0.01749)1.000:0.21414,((XP_030500608.1:0.15196,XP_030500329.1:0.13184)0.993:0.08347,(((XP_003530282.2:0.05026,XP_003552242.1:0.04040)1.000:0.08908,(XP_006573352.1:0.03474,(XP_003516951.1:0.04711,XP_003522111.1:0.05085)0.988:0.04528)0.995:0.06953)1.000:0.12553,((XP_022849667.1:0.00055,XP_022849666.1:0.00054)1.000:0.10888,(PHT57762.1:0.03630,XP_004245447.1:0.07319)1.000:0.09506)0.984:0.05973)0.486:0.02761)0.943:0.03903)0.926:0.05321)0.576:0.04133)1.000:0.23864)0.849:0.04465)0.138:0.06378)0.977:0.11864)0.996:0.15056,((XP_024400881.1:0.0,XP_024400880.1:0.0,XP_024400879.1:0.0,XP_024400878.1:0.0):0.12090,(((XP_010684796.1:0.04056,((XP_030497194.1:0.04457,((KAG5395291.1:0.0,RID60636.1:0.0,XP_009101752.1:0.0):0.00055,((XP_009113962.2:0.0,RID45057.1:0.0):0.00055,(KAG5383364.1:0.00242,XP_009113963.1:0.03460)0.304:0.00053)0.945:0.00734)0.995:0.03854)0.548:0.01381,((XP_003521319.1:0.00491,XP_003554308.1:0.00053)1.000:0.06172,((KAB8089484.1:0.0,EAY88003.1:0.0):0.00055,((KAF2947615.1:0.0,XP_015627169.1:0.0,EAZ25067.1:0.0,BAF10417.1:0.0):0.00163,KAF2947616.1:0.00055)1.000:0.00076)1.000:0.04691)0.876:0.01301)0.271:0.00719)0.962:0.02366,((XP_022890654.1:0.03646,(CAA2998151.1:0.12105,(CAA2998150.1:0.00055,(CAA2998149.1:0.00055,XP_022874589.1:0.00055)1.000:0.00055)0.729:0.00215)1.000:0.06886)0.940:0.02651,NP_001238796.1:0.02796)0.730:0.01778)0.889:0.01933,XP_003537123.1:0.05127)0.985:0.06122)0.774:0.04452)0.774:0.03339,XP_024393222.1:0.17864)1.000:0.12285)0.459:0.03304)0.953:0.06505)0.837:0.07326)0.978:0.06458)0.928:0.05515)0.992:0.07142,(((2639861024:0.0,2640253673:0.0,2639866859:0.0):0.00425,(2644702778:0.0,2644711496:0.0):0.00360)1.000:0.21634,((2558870618:0.0,2533794682:0.0,2552692470:0.0,2567557894:0.0,2567641852:0.0,2568250907:0.0,645635551:0.0,646309074:0.0):0.00226,(2567765355:0.00263,(2567892339:0.0,2573821191:0.0):0.00055)0.788:0.00303)0.963:0.04155)0.909:0.04447)0.308:0.02133)0.805:0.02772)1.000:0.08358)0.977:0.03080)0.353:0.00643)0.908:0.00890,(2558097578:0.03690,(2566681014:0.03063,((2537769944:0.0,2552728135:0.0):0.00055,646299215:0.00516)0.987:0.02866)0.689:0.01712)0.989:0.03463)0.883:0.01041)0.987:0.02801,(2547360363:0.04769,((2552787105:0.00055,2568263904:0.00521)0.978:0.00054,((2552638740:0.0,2583328362:0.0):0.00054,((2566535247:0.00055,((((((2566540740:0.0,2641388911:0.0,646303685:0.0):0.00055,2536339543:0.00263)0.000:0.00054,(2568170645:0.00262,((2595082631:0.0,2530876327:0.0,2531504597:0.0,2531512501:0.0,2533179791:0.0,2533191410:0.0,2538386762:0.0,2539647993:0.0,2539664578:0.0,2552513532:0.0,2552535726:0.0,2552590241:0.0,2552627048:0.0,2554562491:0.0,2554620834:0.0,2554647824:0.0,2555426755:0.0,2566136020:0.0,2566518896:0.0,2566711052:0.0,2567460317:0.0,2567475390:0.0,2567606758:0.0,2567618949:0.0,2567621166:0.0,2567626763:0.0,2567647043:0.0,2567655178:0.0,2567655263:0.0,2567664444:0.0,2567727920:0.0,2567771908:0.0,2567849187:0.0,2567862192:0.0,2567882783:0.0,2567886652:0.0,2570063454:0.0,2573065716:0.0,2575450845:0.0,2580084944:0.0,2580359512:0.0,2580925979:0.0,2581346120:0.0,2581613465:0.0,2582287254:0.0,2582301695:0.0,2583359124:0.0,2583584576:0.0,2583610366:0.0,2583753588:0.0,2583850186:0.0,645199918:0.0):0.00055,2567655327:0.00262)0.000:0.00055)0.830:0.00262)0.856:0.00263,(2574824013:0.00259,(2558871672:0.0,2573377750:0.0,2573823082:0.0,2574824071:0.0):0.00261)0.000:0.00054)0.000:0.00055,(((2530852725:0.0,2530864933:0.0,2530879662:0.0,2533161668:0.0,2533163478:0.0,2533177179:0.0,2533184855:0.0,2536330662:0.0,2536348188:0.0,2539496443:0.0,2539651473:0.0,2539657477:0.0,2547483233:0.0,2547718458:0.0,2548163062:0.0,2552027852:0.0,2552431377:0.0,2552573430:0.0,2552694025:0.0,2552770445:0.0,2553147196:0.0,2554455364:0.0,2563276159:0.0,2566531601:0.0,2566642174:0.0,2566669207:0.0,2566673141:0.0,2566692582:0.0,2567384366:0.0,2567423230:0.0,2567461818:0.0,2567500204:0.0,2567517687:0.0,2567555883:0.0,2567562246:0.0,2567566378:0.0,2567639820:0.0,2567641674:0.0,2567740086:0.0,2567765976:0.0,2567845018:0.0,2567889374:0.0,2567891076:0.0,2568244255:0.0,2568251088:0.0,2568283662:0.0,2568486464:0.0,2570055228:0.0,2570177503:0.0,2577299219:0.0,2580210480:0.0,2582436366:0.0,2584168051:0.0,641585755:0.0,645635000:0.0,646299888:0.0,646309643:0.0,647979447:0.0):0.00055,(2530857337:0.0,2533188771:0.0,2538381708:0.0,2538395908:0.0,2539496391:0.0,2539629505:0.0,2549732139:0.0,2566526283:0.0,2566529111:0.0,2567720136:0.0,2570533047:0.0,2573377793:0.0,2573752223:0.0,2583401099:0.0):0.00261)0.000:0.00055,((2531518721:0.0,2552507335:0.0,2552519587:0.0,2552531969:0.0,2554501222:0.0,2567530591:0.0,2567712166:0.0,2567724305:0.0,2567736203:0.0,2580516419:0.0):0.00055,(2567464688:0.00055,((2568241566:0.0,2568281384:0.0):0.00055,2568244900:0.00278)0.000:0.00055)1.000:0.00055)0.783:0.00055)0.000:0.00055)0.882:0.00258,(2526381710:0.01047,2535933766:0.00054)0.138:0.00260)0.898:0.00055)0.000:0.00055,(2536354882:0.0,2566555710:0.0,646308538:0.0):0.00261)0.844:0.00261)0.827:0.00257)0.973:0.02125)0.970:0.01957)0.873:0.01032)0.903:0.00989,((2558216380:0.01970,2610408762:0.01225)0.922:0.01529,((2566525494:0.0,2573375262:0.0):0.00794,2566527132:0.00265)0.875:0.00703)0.813:0.00748)0.957:0.01795,((2537763458:0.00599,(2546621377:0.00754,(((2548233062:0.00259,2566605052:0.00055)0.875:0.00508,(2566671018:0.01591,2638549857:0.01334)0.931:0.01317)0.950:0.00050,(((2533184412:0.0,2567380667:0.0,2567741300:0.0,2567779481:0.0):0.01103,(2552766695:0.00260,2566667425:0.00055)0.874:0.00521)0.877:0.00531,(2566705765:0.00524,(2533902022:0.00260,2566688077:0.00055)0.948:0.01043)0.925:0.00834)0.724:0.00211)0.766:0.00298)0.860:0.00733)0.987:0.02467,2556968605:0.04802)0.100:0.00609)0.905:0.01078)0.739:0.00341,2566709698:0.00531)0.744:0.00264,((2539495186:0.0,2567562272:0.0,2567843653:0.0):0.00262,(2567822622:0.0,2581996815:0.0,650423630:0.0):0.00055)0.000:0.00055)0.842:0.00262,(((((2645430651:0.0,2536333453:0.0,2574730413:0.0,646296509:0.0):0.00055,(2533172413:0.00255,(2566572413:0.00263,2581115901:0.00055)0.925:0.00258)1.000:0.00054)0.953:0.00526,2553144325:0.00263)0.000:0.00055,(2595081455:0.0,2526382148:0.0,2552639322:0.0,2552694058:0.0,2552786566:0.0,2566640142:0.0,2567636098:0.0,2567647248:0.0,2567861645:0.0,2574824153:0.0,2583328479:0.0):0.00055)0.000:0.00054,(2552609589:0.00263,((2533174140:0.0,2537765816:0.0,2547483273:0.0,2567890192:0.0,2581794435:0.0,647976122:0.0):0.00055,2577299103:0.00263)0.915:0.00527)0.000:0.00055)0.000:0.00054)0.844:0.00262)0.861:0.00262)0.000:0.00055,2570566496:0.00262)0.819:0.00262)0.862:0.00262)0.000:0.00055,((2567660068:0.00262,(2511820017:0.0,2519517606:0.0,2520809809:0.0,2530867068:0.0,2530877650:0.0,2531513378:0.0,2531516184:0.0,2533157274:0.0,2533164871:0.0,2533187884:0.0,2533193974:0.0,2534278214:0.0,2534279801:0.0,2534443625:0.0,2535935824:0.0,2535939537:0.0,2538380512:0.0,2538384803:0.0,2538415445:0.0,2539629636:0.0,2547189269:0.0,2548159603:0.0,2548161026:0.0,2548211188:0.0,2549735847:0.0,2551803354:0.0,2552026297:0.0,2552468797:0.0,2552483916:0.0,2552513780:0.0,2552519495:0.0,2552531780:0.0,2552535341:0.0,2552592659:0.0,2552613325:0.0,2552626557:0.0,2553793655:0.0,2554463428:0.0,2554472028:0.0,2554483633:0.0,2554494738:0.0,2554496280:0.0,2554500564:0.0,2554504593:0.0,2554515108:0.0,2554560269:0.0,2554579811:0.0,2554591106:0.0,2554620693:0.0,2554647579:0.0,2555427587:0.0,2555688930:0.0,2555696732:0.0,2558502475:0.0,2562647218:0.0,2563286875:0.0,2566134028:0.0,2566516901:0.0,2567390076:0.0,2567395762:0.0,2567419862:0.0,2567420614:0.0,2567427631:0.0,2567432203:0.0,2567436468:0.0,2567440341:0.0,2567444250:0.0,2567448590:0.0,2567452578:0.0,2567464293:0.0,2567472313:0.0,2567488565:0.0,2567493007:0.0,2567505086:0.0,2567513716:0.0,2567538121:0.0,2567546950:0.0,2567569765:0.0,2567574482:0.0,2567578186:0.0,2567580428:0.0,2567594062:0.0,2567610614:0.0,2567614643:0.0,2567622177:0.0,2567631280:0.0,2567635387:0.0,2567647803:0.0,2567659246:0.0,2567666188:0.0,2567671096:0.0,2567679140:0.0,2567691640:0.0,2567695776:0.0,2567701881:0.0,2567731911:0.0,2567733966:0.0,2567760113:0.0,2567764233:0.0,2567775590:0.0,2567784484:0.0,2567797558:0.0,2567801560:0.0,2567805155:0.0,2567809956:0.0,2567817402:0.0,2567832875:0.0,2567841443:0.0,2567853552:0.0,2567870121:0.0,2567894578:0.0,2568241471:0.0,2568256052:0.0,2568258530:0.0,2568260815:0.0,2568279741:0.0,2568287383:0.0,2568295356:0.0,2568300276:0.0,2568315730:0.0,2568322587:0.0,2568484813:0.0,2568491395:0.0,2568711671:0.0,2568887299:0.0,2569025151:0.0,2569474997:0.0,2569627027:0.0,2570012501:0.0,2570057293:0.0,2570062426:0.0,2570512158:0.0,2570587325:0.0,2570755572:0.0,2570973892:0.0,2571536786:0.0,2571546822:0.0,2572854019:0.0,2572966703:0.0,2573063855:0.0,2573801280:0.0,2573958224:0.0,2575453423:0.0,2576880121:0.0,2577184047:0.0,2579918282:0.0,2580058119:0.0,2580084892:0.0,2580140253:0.0,2580360809:0.0,2580498275:0.0,2580513484:0.0,2580685562:0.0,2580795184:0.0,2580835849:0.0,2580928690:0.0,2581229315:0.0,2581424182:0.0,2581792161:0.0,2581861158:0.0,2582285183:0.0,2582290368:0.0,2582439172:0.0,2582466110:0.0,2583220303:0.0,2583361437:0.0,2583365685:0.0,2583387651:0.0,2583593620:0.0,2583597368:0.0,2583640271:0.0,2583754732:0.0,2583762143:0.0,2583779475:0.0,2583816884:0.0,2583847831:0.0,2641300373:0.0,642587447:0.0,650504375:0.0):0.00055)0.349:0.00055,2572024903:0.00260)0.000:0.00055,((2539644424:0.0,2567674072:0.0):0.00262,((2567551007:0.0,2567788839:0.0,2567874565:0.0,2568275706:0.0,2568480718:0.0,2582385245:0.0,2583601884:0.0):0.00266,2563732755:0.00262)0.000:0.00055)1.000:0.00055);


# Gene tree of AT1G23010.1 and his homologues 

(((((XP_003651936.1:0.34618,XP_024546439.1:0.21300)0.987:0.14358,(XP_024548747.1:0.36761,XP_024550755.1:0.29304)0.999:0.18820)1.000:0.43333,((XP_003652589.1:0.59503,(XP_024550972.1:0.01137,(XP_024550973.1:0.03408,XP_024550974.1:0.01041)0.156:0.01927)1.000:0.55365)1.000:0.32509,(XP_003651148.1:0.88665,(((XP_024546494.1:0.37028,XP_001553186.1:0.26858)0.999:0.20405,(XP_003650753.1:0.36143,(BCS04531.1:0.0,BCS16112.1:0.0):0.40461)1.000:0.25470)0.895:0.09779,(XP_024552410.1:0.60782,(SMY22901.1:0.00313,(SMR50201.1:0.00055,(XP_003854016.1:0.00153,(SMQ49201.1:0.00055,SMR49024.1:0.00162)0.996:0.00055)0.130:0.00162)0.774:0.00169)1.000:0.61551)0.999:0.22112)0.886:0.10683)0.054:0.06140)0.988:0.20733)0.999:0.38250,((EAZ37398.1:1.08293,(XP_003656701.1:0.78596,(((AUB26639.1:0.0,XP_012051278.1:0.0):0.04042,(XP_571804.1:0.00307,XP_774374.1:0.00149)1.000:0.06177)0.981:0.11920,((AUB26637.1:0.0,XP_012050964.1:0.0):0.09195,((XP_024513281.1:0.0,XP_024514531.1:0.0):0.00223,XP_774373.1:0.00198)1.000:0.06769)0.845:0.05559)1.000:0.85643)0.700:0.13243)0.926:0.15555,(((KAF8826984.1:0.07491,(KAF8825484.1:0.05170,KAF8825495.1:0.07735)0.989:0.09568)1.000:0.51393,(KAF8829806.1:0.41248,((KAF8830739.1:0.23292,KAF8826975.1:0.29852)0.975:0.15008,(KAF8828630.1:0.28078,(KAF8823682.1:0.23014,KAF8826207.1:0.25405)0.988:0.12795)0.784:0.08081)0.999:0.24189)0.917:0.12248)1.000:0.46901,((((AUB27692.1:0.0,XP_012052323.1:0.0):0.01364,(XP_567266.1:0.0,XP_773065.1:0.0):0.02629)1.000:0.49431,((AUB23306.1:0.0,XP_012048246.1:0.0):0.01926,(XP_024512475.1:0.0,XP_776657.1:0.0):0.00874)1.000:0.37987)1.000:0.46416,((((BCS11789.1:0.85692,XP_003648615.1:0.82957)0.777:0.21402,XP_001558807.1:0.29754)0.743:0.08846,(SMQ47592.1:0.0,SMR46122.1:0.0,SMR47374.1:0.0,SMY21273.1:0.0,XP_003854921.1:0.0):0.33965)0.899:0.08252,(NP_013774.1:0.48340,NP_116612.1:0.56559)0.999:0.25340)1.000:0.31729)1.000:0.34373)0.855:0.10485)0.887:0.13860)0.414:0.07281,NP_010794.3:1.96499,((((((2546611405:0.00132,2566723559:0.00054)1.000:0.21325,(2552496439:0.00945,(2533175917:0.0,2533186326:0.0,2567845592:0.0,2567887815:0.0):0.00535)1.000:0.22741)0.752:0.03431,((2566526143:0.0,2573377274:0.0):0.19997,(2630784573:0.18337,((2536354415:0.0,2566691992:0.0):0.00053,((2533039992:0.0,2641389309:0.0):0.00744,2566558385:0.00816)0.903:0.00814)1.000:0.19096)0.904:0.08519)0.770:0.03432)1.000:1.35153,((((((EEC69861.1:0.06191,EAZ10378.1:0.02530)0.998:0.07334,(KAB8082308.1:0.0,XP_015622028.1:0.0,XP_015622027.1:0.0,BAD52537.1:0.0):0.00055)0.877:0.00325,KAF2948193.1:0.00054)1.000:0.40898,((((KAF2948192.1:0.0,KAF2948191.1:0.0):0.00054,((KAB8082309.1:0.0,XP_015625956.1:0.0,EAY72361.1:0.0,BAF03809.1:0.0,BAB55542.1:0.0):0.00055,(EAZ22879.1:0.08457,EAZ10376.1:0.00908)0.199:0.00055)0.919:0.00161)1.000:0.17590,(((KAB8079778.1:0.0,XP_015629398.1:0.0,BAF03813.1:0.0,BAD52543.1:0.0):0.03049,(XP_015629404.1:0.00055,EEC69863.1:0.00055)0.920:0.00054)1.000:0.15553,(((KAF2948197.1:0.01238,KAB8079781.1:0.00668)0.902:0.00767,((XP_015641597.1:0.0,EAZ10382.1:0.0,EAY72369.1:0.0):0.00054,(BAH90887.1:0.0,BAD52545.1:0.0):0.01578)0.891:0.00836)1.000:0.14069,((KAF2948196.1:0.00832,KAF2948195.1:0.00055)0.987:0.02819,(KAB8079779.1:0.02110,(XP_015634240.1:0.0,EAZ10381.1:0.0,EAY72368.1:0.0):0.00053)0.950:0.01839)1.000:0.16481)1.000:0.16963)1.000:0.22474)1.000:0.32425,(((RID55779.1:0.00816,(KAG5380797.1:0.00506,XP_009105773.1:0.00495)0.077:0.00365)1.000:0.14389,(AT1G23010.1:0.06625,(XP_009115568.1:0.00054,(KAG5385642.1:0.00345,RID46621.1:0.01211)0.355:0.00514)0.998:0.06556)0.996:0.07197)1.000:0.13082,(XP_030497197.1:0.18688,((XP_004238853.1:0.24091,(XP_022877121.1:0.17902,(CAA3005800.1:0.02489,(CAA3005799.1:0.00055,XP_022882039.1:0.00055)0.916:0.00054)0.942:0.02910)1.000:0.11665)0.999:0.09640,(XP_006589638.1:0.04350,(XP_003555951.1:0.00053,XP_006605966.1:0.00055)0.999:0.04253)1.000:0.16297)0.742:0.05959)0.052:0.04105)0.999:0.15419)0.459:0.08216)0.990:0.29933,(((XP_024357725.1:0.0,XP_024357724.1:0.0):0.34506,XP_024370037.1:0.40470)1.000:0.43929,(((2595451409:0.07075,(2639837112:0.00339,2595560061:0.00832)0.998:0.05422)0.886:0.03627,((2520562679:0.00902,2640051054:0.01692)0.999:0.06400,2595448121:0.13814)0.158:0.02421)1.000:0.63596,(((2640026783:0.09417,(2639645804:0.00576,2529466565:0.00765)0.946:0.05585)1.000:0.47920,(2639632975:0.22617,(((2521687155:0.04821,(2574359302:0.0,2639210671:0.0):0.05459)0.787:0.01709,(2518141406:0.01007,2518124834:0.00392)0.995:0.02693)0.913:0.01964,2639652188:0.04649)1.000:0.14524)1.000:0.23443)0.935:0.08709,(((2574355295:0.0,2643501433:0.0):0.25933,(2644740971:0.03452,(2561993498:0.00496,2645668655:0.00582)0.812:0.01154)1.000:0.30652)1.000:0.26012,(2529262966:0.37297,(2640245228:0.15574,(2643507621:0.10197,(2595089217:0.17066,2563429915:0.15553)0.943:0.05416)0.845:0.05888)1.000:0.19931)0.996:0.13712)0.444:0.05688)0.972:0.16567)0.999:0.32048)0.893:0.16277)1.000:1.45119,(XP_003858060.1:1.74719,((2546629417:0.0,2566763658:0.0):0.93179,(((2566640048:0.02943,2566709603:0.08231)0.991:0.02944,646296557:0.01357)0.515:0.01089,2536333496:0.00055)0.991:0.53922)0.997:0.82653)0.955:0.46998)0.984:0.44338)0.896:0.19622,NP_651441.1:1.52296)0.792:0.16844,((RID59834.1:0.59632,(((BAH91377.1:0.0,EAZ14126.1:0.0,BAD81743.1:0.0):0.35487,((((KAF2951328.1:0.0,XP_015633503.1:0.0,BAB90733.1:0.0):0.00055,(KAB8082605.1:0.00198,EAZ12812.1:0.00054)0.000:0.00054)1.000:0.20247,((XP_030498967.1:0.10371,(XP_003516567.1:0.00955,XP_003538856.1:0.01381)1.000:0.09999)0.997:0.06915,(XP_010679744.1:0.13978,(XP_030492532.1:0.11231,(KAG5377461.1:0.00364,XP_009122722.1:0.00359)1.000:0.16092)0.987:0.05132)0.615:0.02252)0.986:0.08479)1.000:0.17423,(XP_003544123.1:0.25164,(((XP_003551299.1:0.14289,CAA2968623.1:0.20283)0.100:0.03366,XP_030480227.1:0.15835)0.583:0.03361,XP_004249583.1:0.13729)0.980:0.07499)0.999:0.17104)0.996:0.14185)0.991:0.11815,(EEE52618.1:0.42117,((XP_030479719.1:0.22086,XP_004240153.1:0.23910)0.996:0.11830,(((KAF2953334.1:0.0,KAB8084317.1:0.0,XP_015632254.1:0.0,BAF06730.2:0.0):0.00055,EEC71812.1:0.00176)1.000:0.43574,((KAF2953331.1:0.0,KAB8084314.1:0.0,XP_015621471.1:0.0,BAD81778.1:0.0):0.00055,EEE55676.1:0.01860)1.000:0.42542)0.992:0.12492)0.998:0.14876)0.962:0.08650)0.939:0.13658)1.000:0.74498,(BCR93452.1:0.0,BCS06095.1:0.0):1.41756)0.167:0.07359)0.824:0.05502);


# Gene tree of AT1G23190.1 and his homologues 

(1010|1010.peg.1753:0.01916,((2644205603:0.0,2063|2063.peg.5985:0.0):0.00055,(2644484027:0.0,1014|1014.peg.1127:0.0,2070|2070.peg.4745:0.0,2077|2077.peg.4628:0.0):0.00187)0.946:0.01245,((2644500193:0.0,2071|2071.peg.3515:0.0):0.02236,((1006|1006.peg.5808:0.00189,((2645149955:0.0,2645604189:0.0,2645597068:0.0,2061|2061.peg.4888:0.0,2058|2058.peg.4157:0.0,2067|2067.peg.3025:0.0):0.00187,(1004|1004.peg.2777:0.0,1005|1005.peg.340:0.0):0.00055)0.784:0.00185)0.976:0.02140,(1009|1009.peg.2110:0.02885,((2644496372:0.0,2069|2069.peg.4757:0.0):0.06518,((((1011|1011.peg.3819:0.0,1024|1024.peg.3856:0.0):0.00187,(1012|1012.peg.2419:0.00189,1002|1002.peg.3644:0.00188)0.000:0.00055)0.996:0.02708,((1008|1008.peg.3944:0.0,1013|1013.peg.1947:0.0,1007|1007.peg.849:0.0):0.00928,(1003|1003.peg.1963:0.0,1001|1001.peg.5414:0.0):0.02443)0.610:0.01517)0.973:0.02769,((2644653423:0.0,2076|2076.peg.3710:0.0,2064|2064.peg.3805:0.0):0.04575,(((2645591429:0.0,2645587352:0.0,2645510132:0.0,2057|2057.peg.2988:0.0,2060|2060.peg.1799:0.0,2066|2066.peg.3558:0.0):0.01143,(2645577646:0.0,2056|2056.peg.3147:0.0):0.01569)1.000:0.08412,((((2644108479:0.0,2644546883:0.0,2088|2088.peg.5420:0.0,2086|2086.peg.7037:0.0,2092|2092.peg.6178:0.0,2082|2082.peg.6392:0.0):0.00186,((2644336026:0.0,2644145525:0.0,2080|2080.peg.1265:0.0,2081|2081.peg.6280:0.0):0.00055,1021|1021.peg.6405:0.00055)0.000:0.00055)0.993:0.02924,((2644676742:0.0,2091|2091.peg.5369:0.0):0.01026,((2644448824:0.0,2644686782:0.0,1023|1023.peg.813:0.0,2090|2090.peg.662:0.0,1022|1022.peg.5688:0.0,2085|2085.peg.1240:0.0,2089|2089.peg.665:0.0,2084|2084.peg.1709:0.0):0.00371,(2644381472:0.0,2643809770:0.0,2083|2083.peg.6827:0.0,2087|2087.peg.6771:0.0):0.00055)0.998:0.02466)0.879:0.01418)0.984:0.04415,(((((2644195902:0.0,2062|2062.peg.5468:0.0,1018|1018.peg.1240:0.0):0.00772,1017|1017.peg.959:0.00393)0.992:0.01751,((2644241864:0.0,2068|2068.peg.4551:0.0):0.02470,(2518211062:0.03121,((2644006454:0.0,2079|2079.peg.4153:0.0):0.01461,((2517741391:0.0,2230703015:0.0):0.00055,2510430045:0.00752)0.986:0.02000)0.720:0.01161)0.323:0.01001)0.827:0.00495)0.877:0.01375,(1016|1016.peg.4408:0.03289,(1020|1020.peg.4003:0.00374,(1019|1019.peg.1721:0.00055,1015|1015.peg.4749:0.00379)0.637:0.00055)0.988:0.02182)0.642:0.01879)1.000:0.12611,(((((2645275105:0.0,2052|2052.peg.3723:0.0):0.03361,2645411871:0.03896)0.969:0.02508,(((2644923678:0.0,2051|2051.peg.1298:0.0,2050|2050.peg.1569:0.0):0.00054,((2645472178:0.0,2059|2059.peg.2332:0.0):0.00369,(2643858138:0.0,2074|2074.peg.4502:0.0):0.00188)0.738:0.00372)0.983:0.02722,((2521858766:0.00054,(2644519788:0.0,2072|2072.peg.1428:0.0):0.00171)0.897:0.01273,(2562546214:0.01266,((2529491630:0.0,2521667715:0.0):0.00458,(2643921820:0.0,2075|2075.peg.5051:0.0):0.01610)0.766:0.00937)0.870:0.00744)1.000:0.06002)0.175:0.00943)0.998:0.05305,((2643475801:0.05580,((2645437462:0.0,2053|2053.peg.3938:0.0):0.00055,(2645407132:0.0,2054|2054.peg.3826:0.0):0.00187)0.998:0.04848)1.000:0.06220,((2643813249:0.0,2073|2073.peg.3375:0.0):0.05994,((2644657468:0.0,2078|2078.peg.2661:0.0,2065|2065.peg.2687:0.0):0.03236,1000|1000.peg.2101:0.01895)1.000:0.08924)0.962:0.03487)0.541:0.01370)1.000:0.09654,((((2644041187:0.07868,2644037273:0.08389)0.999:0.07912,(((2644830248:0.00735,2645120200:0.01150)0.981:0.03211,((2644777940:0.01782,((2644823926:0.00150,2644812041:0.00403)0.904:0.00894,(2644921415:0.01108,2644912284:0.00539)0.786:0.01522)0.529:0.01486)0.961:0.02167,(2644856844:0.03784,(2644769309:0.00417,2644821484:0.00838)0.953:0.01931)0.324:0.01337)0.882:0.03201)1.000:0.14640,((2645124881:0.15528,2644932372:0.09179)0.130:0.01572,(((2644839823:0.01529,(2645087254:0.01831,(2644986537:0.01186,2644951321:0.01257)0.368:0.00179)0.867:0.00417)0.731:0.00709,((2644843007:0.01880,(2644864022:0.00186,2644867917:0.00055)0.998:0.02266)0.913:0.00928,(2644803884:0.02987,(2644828457:0.00687,2644850601:0.00827)0.974:0.01673)0.798:0.01037)0.048:0.00791)0.999:0.06842,((2644795329:0.09870,2645176333:0.12245)0.443:0.02659,(2645518957:0.09293,2645153280:0.08453)0.952:0.03692)0.118:0.01763)0.951:0.03124)0.993:0.05942)0.995:0.06738)0.999:0.08866,((2645642500:0.13075,(2645049237:0.16971,(2645615226:0.01589,2645135619:0.03809)1.000:0.10639)0.511:0.04126)1.000:0.18952,(((2644166973:0.0,2644349486:0.0,2007|2007.peg.3859:0.0,2006|2006.peg.2825:0.0):0.12791,(((2644411476:0.0,2009|2009.peg.1261:0.0):0.03607,(2643913070:0.0,2010|2010.peg.3643:0.0):0.05304)0.950:0.04947,((2643962873:0.0,2011|2011.peg.135:0.0):0.06497,((2644918358:0.0,2005|2005.peg.3934:0.0):0.00600,(2645142407:0.0,2008|2008.peg.3199:0.0):0.00544)0.998:0.04215)0.964:0.04158)0.946:0.06427)1.000:0.11583,(((2593311873:0.13409,((2593304046:0.02624,((((2593328948:0.00189,2639070743:0.00191)1.000:0.00055,2593297268:0.00181)0.179:0.00209,((2521716323:0.00190,(2608534059:0.0,2645564554:0.0,2043|2043.peg.1099:0.0):0.00055)0.000:0.00054,2593314508:0.00381)0.808:0.00180)0.873:0.00751,((2643605693:0.0,2576795754:0.0,2608524531:0.0):0.00963,(2608530971:0.0,2593332757:0.0):0.01539)0.435:0.00552)0.898:0.02318)0.999:0.08840,(((2645613774:0.0,2047|2047.peg.4059:0.0):0.07142,((2645382395:0.0,2042|2042.peg.1027:0.0):0.00786,((((2645276637:0.0,2022|2022.peg.487:0.0):0.00193,2033|2033.peg.3583:0.00191)0.814:0.00193,(2645368348:0.0,2041|2041.peg.1240:0.0):0.00382)0.770:0.00171,(2645376353:0.0,2645290480:0.0,2035|2035.peg.3996:0.0,2023|2023.peg.858:0.0):0.00593)0.947:0.01373)0.997:0.05961)1.000:0.09705,((((((2645303733:0.0,2024|2024.peg.4350:0.0):0.01631,((2645287072:0.0,2029|2029.peg.2470:0.0):0.00055,(2645172277:0.0,2020|2020.peg.3932:0.0):0.00185)0.960:0.01176)0.943:0.01308,(2645314293:0.0,2032|2032.peg.4148:0.0):0.00736)0.660:0.00784,(2645160795:0.0,2019|2019.peg.626:0.0):0.00738)1.000:0.10303,(((2645335342:0.0,2034|2034.peg.933:0.0):0.00055,(2645035128:0.0,2040|2040.peg.2433:0.0):0.00379)0.986:0.02855,(((2645637073:0.0,2045|2045.peg.3471:0.0):0.01499,((2645269315:0.0,2021|2021.peg.2690:0.0):0.00054,((2645324499:0.0,2038|2038.peg.2862:0.0):0.00188,((2645675816:0.0,2049|2049.peg.547:0.0):0.00189,(2645189403:0.0,2028|2028.peg.3447:0.0):0.00189)0.000:0.00055)0.834:0.00189)0.741:0.00251)0.980:0.02530,((2645021365:0.0,2031|2031.peg.2108:0.0):0.03407,(2645390809:0.0,2036|2036.peg.534:0.0):0.02594)0.507:0.01266)0.861:0.01503)1.000:0.09710)0.303:0.01594,(((2645318948:0.0,2645639401:0.0,2048|2048.peg.1050:0.0,2037|2037.peg.1492:0.0):0.00054,(2645105365:0.0,2044|2044.peg.3053:0.0):0.00539)1.000:0.11803,((2644998283:0.0,2025|2025.peg.1971:0.0):0.03133,((2645028365:0.0,2039|2039.peg.4351:0.0):0.01236,(((2645181990:0.0,2027|2027.peg.4366:0.0):0.00377,((2645009931:0.0,2030|2030.peg.3093:0.0):0.00378,(2645649062:0.0,2046|2046.peg.3020:0.0):0.00187)0.784:0.00188)0.776:0.00186,(2645013806:0.0,2026|2026.peg.2474:0.0):0.00193)0.716:0.00366)0.990:0.03796)1.000:0.09466)0.921:0.02683)0.820:0.01336)0.984:0.05275)0.963:0.05068)1.000:0.18184,(((2644473195:0.0,2643798017:0.0):0.09789,2645057942:0.10812)0.998:0.09124,((2644907407:0.02050,2645401797:0.01015)1.000:0.12871,((2644213621:0.04731,2643787510:0.02538)1.000:0.17218,(2644253758:0.04019,2644356538:0.03226)1.000:0.10531)0.948:0.05693)0.965:0.05931)0.998:0.11668)0.559:0.06245,((XP_003860587.1:0.61839,((((NP_596153.1:0.34799,((NP_013823.1:0.08573,NP_012795.1:0.19104)1.000:0.28509,((BCR93588.1:0.0,BCS06221.1:0.0):0.14147,((XP_001556741.2:0.11606,XP_003652127.1:0.13858)0.989:0.07793,((SMQ47137.1:0.0,SMR45664.1:0.0,SMR46925.1:0.0,SMY20818.1:0.0):0.00055,XP_003855794.1:0.00179)1.000:0.13975)0.417:0.05189)1.000:0.14637)0.987:0.09037)0.992:0.09576,(KAF8825655.1:0.35420,((AUB28715.1:0.0,AUB28716.1:0.0,XP_012053286.1:0.0,XP_012053405.1:0.0):0.00533,(XP_568570.1:0.0,XP_771860.1:0.0):0.01258)1.000:0.26320)0.942:0.06968)1.000:0.17347,(((NP_001119868.1:0.14332,(NP_068800.2:0.01494,NP_778178.3:0.01073)1.000:0.13517)1.000:0.24755,(NP_957319.1:0.14806,(NP_082408.3:0.01123,(NP_002624.2:0.00287,NP_001166289.1:0.07828)0.301:0.01318)0.997:0.06511)0.813:0.05697)1.000:0.25051,(((XP_001347407.1:0.79113,((((BCR94523.1:0.00055,BCS07119.1:0.00055)1.000:0.72984,(SMQ52038.1:0.01346,(SMR56488.1:0.00055,(SMR54668.1:0.00515,(XP_003851639.1:0.00184,SMY25684.1:0.00055)0.797:0.00172)0.772:0.00172)0.784:0.00580)1.000:0.49128)0.998:0.28697,(KAF8831587.1:0.59537,NP_588504.1:0.62278)0.849:0.17794)0.799:0.15432,(XP_640969.1:0.70968,(XP_003864517.1:0.86546,(NP_610453.1:0.54837,(NP_001022872.1:0.67073,(NP_998051.1:0.22194,(XP_006504120.1:0.07023,(NP_060760.2:0.00055,XP_011512013.1:0.01734)0.719:0.00879)1.000:0.15366)1.000:0.31536)0.869:0.12061)0.481:0.08183)0.651:0.08263)0.975:0.16662)0.932:0.25277)1.000:1.75160,((((WP_010877198.1:0.80135,WP_010877192.1:0.56026)0.000:0.20468,(WP_011277678.1:1.10454,XP_640645.1:1.42400)0.781:0.14789)0.966:0.44261,((2547358908:0.05134,((2539655769:0.00251,(2566534132:0.0,2566538834:0.0,2628389709:0.0):0.00055)0.994:0.03086,((2546625657:0.0,2566762724:0.0):0.00054,2566758231:0.00731)0.913:0.01552)0.763:0.01430)0.505:0.02260,((2546611919:0.0,2566725728:0.0):0.06571,(((((((2563734243:0.00553,(((2530845869:0.00252,((2538379974:0.0,2538415731:0.0,2539626862:0.0,2568261920:0.0):0.00055,(((((2530872749:0.0,2534281514:0.0,2535930477:0.0,2554455883:0.0,2555426555:0.0):0.00251,(2552650811:0.0,2554460079:0.0,2569487371:0.0,2570579339:0.0,2576653416:0.0,2580837203:0.0,2583784314:0.0):0.00251)0.000:0.00055,((2531504132:0.0,2533187250:0.0,2539632890:0.0,2552567150:0.0,2567402210:0.0,2567664104:0.0,2567716170:0.0,2567753422:0.0,2583397615:0.0,2624050493:0.0):0.00055,(2583606905:0.00055,(2554533760:0.0,2567473000:0.0,2581615471:0.0):0.00252)0.835:0.00249)0.000:0.00055)0.838:0.00055,((2530868677:0.0,2535925935:0.0,2547190426:0.0,2549732846:0.0,2552520805:0.0,2552528593:0.0,2562648521:0.0,2567713010:0.0,2570514823:0.0,2580687786:0.0,2580832245:0.0,2583818207:0.0,642589192:0.0):0.00250,(2539646574:0.0,2554461172:0.0):0.00251)0.000:0.00055)1.000:0.00053,2568268473:0.00217)0.915:0.00246)0.000:0.00055)0.000:0.00055,2567458971:0.00251)0.820:0.00252,(((((2583371750:0.00251,(2567483516:0.0,2567507247:0.0,2567528376:0.0,2567708985:0.0,2567720564:0.0,2567819845:0.0,2567875189:0.0,2568306032:0.0,2568474823:0.0,2569903021:0.0,2574839406:0.0,2583317297:0.0,2583354113:0.0,2583563745:0.0):0.00250)0.000:0.00055,2558500931:0.00252)0.000:0.00055,(((2530861462:0.0,2533162177:0.0,2535926673:0.0,2539638311:0.0,2548164605:0.0,2549728687:0.0,2552027475:0.0,2567738699:0.0,2570536194:0.0,2573755371:0.0,2580792774:0.0):0.00055,2583763935:0.00251)0.850:0.00252,(2554568206:0.00253,2566515119:0.00251)0.438:0.00055)0.000:0.00055)0.000:0.00055,(2567671874:0.00252,2563286089:0.00252)0.000:0.00055)0.810:0.00055,(2511821789:0.0,2519515462:0.0,2520811256:0.0,2530849694:0.0,2530853506:0.0,2530857545:0.0,2530868996:0.0,2530880030:0.0,2530880449:0.0,2531500202:0.0,2531515733:0.0,2531518226:0.0,2533153960:0.0,2533161455:0.0,2533193152:0.0,2533600418:0.0,2534268452:0.0,2534277829:0.0,2534442343:0.0,2535451892:0.0,2535700819:0.0,2535918893:0.0,2535937440:0.0,2535937910:0.0,2536918515:0.0,2538386029:0.0,2538389467:0.0,2538398682:0.0,2538411116:0.0,2538412389:0.0,2538637733:0.0,2539635440:0.0,2539645607:0.0,2539665344:0.0,2548157825:0.0,2548208907:0.0,2549720573:0.0,2549724523:0.0,2551805028:0.0,2552439570:0.0,2552470561:0.0,2552475592:0.0,2552485607:0.0,2552498900:0.0,2552505576:0.0,2552508489:0.0,2552511936:0.0,2552535961:0.0,2552571739:0.0,2552584258:0.0,2552592259:0.0,2552606254:0.0,2552611502:0.0,2552617798:0.0,2552629112:0.0,2552635406:0.0,2553792382:0.0,2554465381:0.0,2554475253:0.0,2554480562:0.0,2554485476:0.0,2554493978:0.0,2554496333:0.0,2554501846:0.0,2554503945:0.0,2554509154:0.0,2554515925:0.0,2554540486:0.0,2554552869:0.0,2554562969:0.0,2554581439:0.0,2554583172:0.0,2554590563:0.0,2554592616:0.0,2554622488:0.0,2554634911:0.0,2554650981:0.0,2555690641:0.0,2555698405:0.0,2562305084:0.0,2566132316:0.0,2567385543:0.0,2567390435:0.0,2567394087:0.0,2567397924:0.0,2567411834:0.0,2567415689:0.0,2567417784:0.0,2567426166:0.0,2567430399:0.0,2567434058:0.0,2567438630:0.0,2567441159:0.0,2567447286:0.0,2567449344:0.0,2567455556:0.0,2567467061:0.0,2567470863:0.0,2567485990:0.0,2567491750:0.0,2567495028:0.0,2567502947:0.0,2567512330:0.0,2567523431:0.0,2567532448:0.0,2567534956:0.0,2567545340:0.0,2567549537:0.0,2567551692:0.0,2567567131:0.0,2567572753:0.0,2567576720:0.0,2567581981:0.0,2567587481:0.0,2567592996:0.0,2567595220:0.0,2567608470:0.0,2567613707:0.0,2567620405:0.0,2567625342:0.0,2567629364:0.0,2567633688:0.0,2567649805:0.0,2567651654:0.0,2567657896:0.0,2567660601:0.0,2567669415:0.0,2567677600:0.0,2567690092:0.0,2567693942:0.0,2567696549:0.0,2567702487:0.0,2567705403:0.0,2567731629:0.0,2567732583:0.0,2567757494:0.0,2567762738:0.0,2567769013:0.0,2567773509:0.0,2567786575:0.0,2567796186:0.0,2567800192:0.0,2567801930:0.0,2567808159:0.0,2567815986:0.0,2567827502:0.0,2567829837:0.0,2567838164:0.0,2567851790:0.0,2567868540:0.0,2567872442:0.0,2567898895:0.0,2568252474:0.0,2568257254:0.0,2568273556:0.0,2568278356:0.0,2568280337:0.0,2568285170:0.0,2568292234:0.0,2568313101:0.0,2568319976:0.0,2568322126:0.0,2568326091:0.0,2568478552:0.0,2568483055:0.0,2568487245:0.0,2568490043:0.0,2568710268:0.0,2568886063:0.0,2569023153:0.0,2569450437:0.0,2569463839:0.0,2569473484:0.0,2569598122:0.0,2569628733:0.0,2570009460:0.0,2570064278:0.0,2570225907:0.0,2570563780:0.0,2570588207:0.0,2570755393:0.0,2570904951:0.0,2570972169:0.0,2570979131:0.0,2571533970:0.0,2572023699:0.0,2572685192:0.0,2572851711:0.0,2572968692:0.0,2573062907:0.0,2573799320:0.0,2573956767:0.0,2575452489:0.0,2576878398:0.0,2577182352:0.0,2579887004:0.0,2579919722:0.0,2580056598:0.0,2580087502:0.0,2580141455:0.0,2580359339:0.0,2580496647:0.0,2580514824:0.0,2580927149:0.0,2581152698:0.0,2581227868:0.0,2581423760:0.0,2581790025:0.0,2581859790:0.0,2582020634:0.0,2582287235:0.0,2582288683:0.0,2582382878:0.0,2582463921:0.0,2583221389:0.0,2583359757:0.0,2583361971:0.0,2583385271:0.0,2583592436:0.0,2583594246:0.0,2583599202:0.0,2583639862:0.0,2583752991:0.0,2583780178:0.0,2583847979:0.0,2584168590:0.0,2641298303:0.0,641588974:0.0,643435152:0.0,643437976:0.0,645201052:0.0,647116978:0.0,650506095:0.0):0.00055)0.000:0.00053)0.813:0.00952)0.818:0.01776,((((2567498511:0.0,2568169285:0.0,2583582313:0.0):0.00055,2567847374:0.00247)0.831:0.00251,((2533182124:0.0,2536327903:0.0,2537775970:0.0,2539653128:0.0,2567515484:0.0,2567725170:0.0,2567880737:0.0,2567883394:0.0,2580211545:0.0,2582301472:0.0):0.00055,(((2581345986:0.00055,2581346414:0.00055)0.844:0.00248,(2567562849:0.0,2567604068:0.0):0.00055)0.836:0.00250,2563275292:0.00251)0.000:0.00055)0.000:0.00055)0.848:0.00249,2598167025:0.00055)0.929:0.01567)0.863:0.01163,(2566707193:0.01903,((((2574732138:0.01530,((2533177993:0.0,2537766872:0.0,2539493881:0.0,2547481475:0.0,2552695756:0.0,2553145756:0.0,2567559371:0.0,2567617844:0.0,2567637290:0.0,2567842192:0.0,2567859557:0.0,2570175488:0.0,2577298105:0.0,2581794673:0.0,2583326318:0.0,647978670:0.0):0.00055,2567888182:0.00252)0.989:0.02042)0.903:0.00765,((2526381085:0.0,2552640401:0.0,2552784964:0.0,2567644661:0.0):0.00251,(2567824517:0.0,2581115020:0.0):0.00055)0.000:0.00054)0.785:0.00254,650425314:0.00054)0.926:0.01231,((2533172470:0.00271,(2566570455:0.00252,2566638899:0.00501)0.848:0.00480)0.460:0.00498,(2536331396:0.00253,646297907:0.00055)0.793:0.00276)0.853:0.01106)0.869:0.01366)0.613:0.00959)0.998:0.06585,(2566706873:0.05093,((2552768669:0.0,2566665974:0.0):0.02028,(((2566671200:0.03900,2638552345:0.04377)0.833:0.01196,(2567741771:0.00054,(2533183338:0.00250,(2567382198:0.0,2567778347:0.0):0.00245)0.433:0.00249)0.996:0.02884)0.771:0.00936,((2536341195:0.00055,(646304678:0.00760,2536346317:0.00055)0.924:0.00242)1.000:0.05066,(2533900911:0.0,2566687053:0.0):0.03054)0.546:0.00547)0.375:0.00956)0.927:0.01770)0.942:0.02483)0.894:0.02871,(((2566524162:0.0,2573376333:0.0):0.00055,2566529563:0.00251)1.000:0.07363,2558217744:0.10203)0.481:0.02341)0.804:0.01774,(2556967661:0.07360,(2630782352:0.10549,(2552863677:0.07076,((2537772785:0.0,2552725961:0.0):0.01425,646301789:0.02396)0.997:0.05743)0.994:0.05239)0.900:0.03223)0.941:0.02682)0.696:0.01706,(2567640942:0.00383,((2533794838:0.0,2567765060:0.0,2567891697:0.0,2573820838:0.0,645636488:0.0):0.00055,(2552690400:0.00247,(2567556245:0.0,2568250819:0.0,646311465:0.0):0.00246)0.000:0.00055)0.770:0.00366)1.000:0.14155)0.941:0.02423)0.765:0.03550)1.000:1.66638)0.660:0.28546,(((XP_022879232.1:0.00338,XP_022879231.1:0.00054)1.000:2.06220,(2573821484:0.06966,(((((2539654111:0.00055,2628389435:0.00055)0.769:0.00391,(2566533819:0.00231,2566537801:0.00464)0.774:0.00330)1.000:0.08326,(2547717900:0.01312,2558097978:0.00928)0.998:0.05086)0.314:0.02824,(2641390149:0.05557,(646301917:0.07757,646307788:0.01957)0.825:0.03454)0.328:0.02422)0.972:0.03820,(2566642036:0.08824,2536341519:0.05979)0.143:0.01354)0.883:0.08357)1.000:1.40250)0.643:0.21721,((2546613262:0.0,2566723595:0.0):0.27591,(((2567557103:0.0,645636387:0.0,646310109:0.0):0.34649,(((((((((2574822991:0.00248,650422631:0.01164)0.807:0.00235,(2567823402:0.00428,((((2526382406:0.0,2539496111:0.0,2552638919:0.0,2552694113:0.0,2552786172:0.0,2567647135:0.0):0.00471,(2574729430:0.01609,((2547484268:0.0,2553144692:0.0,2567618533:0.0,2567637780:0.0,2567888983:0.0,2581796009:0.0,2583325027:0.0,647977065:0.0):0.00055,2567861583:0.00233)0.928:0.00684)0.797:0.00082)0.000:0.00055,(2533177898:0.0,2537769109:0.0,2567560855:0.0,2567842533:0.0):0.00469)0.161:0.00212,(2577299183:0.00055,(2570177804:0.00055,2581114445:0.00466)0.416:0.00053)0.725:0.00254)0.602:0.00483)0.295:0.00054)0.877:0.00471,2533171998:0.02419)0.862:0.00484,(2536332431:0.00660,646297435:0.01236)0.962:0.01187)0.679:0.00252,(2566571458:0.00707,2566641230:0.00954)0.899:0.00942)0.976:0.04551,(((((2530871750:0.0,2533186764:0.0,2534278552:0.0,2538416787:0.0):0.00232,2570564528:0.00054)0.838:0.00233,((((((((2552582704:0.0,2552635804:0.0,2554481149:0.0,2554585273:0.0,2570225622:0.0):0.00465,(2569598244:0.00457,((2552439713:0.0,2552476032:0.0,2552504964:0.0,2552510622:0.0,2554631951:0.0,2567399642:0.0,2567408566:0.0,2567412495:0.0,2567453225:0.0,2567465978:0.0,2567469775:0.0,2567490436:0.0,2567531261:0.0,2567544161:0.0,2567571728:0.0,2567607585:0.0,2567676348:0.0,2567689329:0.0,2568317948:0.0,2568327435:0.0,2579886113:0.0,2581149593:0.0):0.00055,((2548160765:0.0,2567422430:0.0,2567461254:0.0,2567894746:0.0,2568242002:0.0,2570055751:0.0,2582438340:0.0):0.00055,2552609285:0.00464)0.917:0.00224)0.370:0.00232)0.811:0.00055)1.000:0.00055,(2552025608:0.0,2567482473:0.0,2567508753:0.0,2567527388:0.0,2567709306:0.0,2567722902:0.0,2567818441:0.0,2567876162:0.0,2568305130:0.0,2568472999:0.0,2569903279:0.0,2574838588:0.0,2583317644:0.0,2583353622:0.0,2583565003:0.0):0.00204)0.172:0.00233,((2554567736:0.00231,((2530848474:0.0,2539647060:0.0,2567718206:0.0,2567827694:0.0):0.00055,2567660875:0.00236)0.000:0.00055)0.000:0.00055,(((2535921530:0.0,2538398821:0.0,2539636582:0.0,2549721733:0.0,2567496684:0.0,2567523323:0.0,2567552277:0.0,2567587147:0.0,2567595043:0.0,2570979900:0.0,2582022156:0.0):0.00054,2567699766:0.00229)0.206:0.00233,(2530883137:0.0,2533160002:0.0,2539631552:0.0,2552568399:0.0,2566517945:0.0,2580794815:0.0):0.00462)0.463:0.00054)0.929:0.00208)1.000:0.00054,((2538382926:0.0,2539628216:0.0):0.00459,(2534269340:0.0,2536922011:0.0,2538993593:0.0,2567715730:0.0):0.00053)0.431:0.00233)0.743:0.00055,(2538414518:0.00235,2533163284:0.00234)0.000:0.00055)0.000:0.00055,((((2530860220:0.00055,2567672284:0.00234)0.837:0.00234,(2530856244:0.0,2530875253:0.0,2531502937:0.0,2533597621:0.0,2535453826:0.0,2535703220:0.0,2535940520:0.0,2536915644:0.0,2538387971:0.0,2538408803:0.0,2538640225:0.0,2539641281:0.0,2539645137:0.0,2549725544:0.0,2552499731:0.0,2552570630:0.0,2552620372:0.0,2554504326:0.0,2554510046:0.0,2554540079:0.0,2554551948:0.0,2554590867:0.0,2567648336:0.0,2568259966:0.0,2568321117:0.0,2572687845:0.0,2583397814:0.0,2583761665:0.0,643432371:0.0,643440544:0.0,647116470:0.0):0.00055)0.490:0.00055,(2552652232:0.0,2554457043:0.0,2569487477:0.0,2570582303:0.0,2576652988:0.0,2580839927:0.0,2583785260:0.0):0.00466)0.000:0.00055,((2563731822:0.00232,2567653576:0.00234)0.000:0.00055,(2549729941:0.00232,(2552431462:0.00464,(2535927697:0.0,2535931551:0.0,2548164859:0.0,2554455388:0.0,2567737847:0.0,2570533282:0.0,2573752458:0.0):0.00055)0.000:0.00055)0.856:0.00234)0.000:0.00055)0.000:0.00055)0.000:0.00055,(2567458324:0.00224,((((2530864047:0.0,2554461802:0.0,2624047646:0.0):0.00233,((2539664267:0.00053,(2567666110:0.00233,2567707703:0.00235)0.911:0.00463)0.872:0.00233,2567401379:0.00055)0.604:0.00055)0.063:0.00055,2583373399:0.00468)1.000:0.00053,2567754103:0.00225)0.000:0.00233)1.000:0.00055)0.000:0.00055)0.750:0.00211,((((2530852444:0.0,2562302209:0.0,2567386013:0.0,2568281555:0.0,2568488798:0.0,2569451604:0.0,2584167768:0.0):0.00233,2558503479:0.00232)0.000:0.00055,(((2567625561:0.0,2567770777:0.0,645200380:0.0):0.00701,2554560558:0.00233)0.000:0.00055,((2531507282:0.00466,(2583610124:0.00235,2568263183:0.00234)0.196:0.00055)0.334:0.00055,(2511818912:0.0,2519516520:0.0,2520808662:0.0,2530866065:0.0,2531514306:0.0,2531517506:0.0,2533155880:0.0,2533191619:0.0,2534276880:0.0,2534441499:0.0,2535924498:0.0,2535934762:0.0,2538386525:0.0,2547188915:0.0,2548156741:0.0,2548210722:0.0,2549733465:0.0,2551802358:0.0,2552471698:0.0,2552482968:0.0,2552512547:0.0,2552519257:0.0,2552530146:0.0,2552533462:0.0,2552591310:0.0,2552610965:0.0,2552628410:0.0,2553791361:0.0,2554465957:0.0,2554474630:0.0,2554486150:0.0,2554492834:0.0,2554497414:0.0,2554500767:0.0,2554515244:0.0,2554532727:0.0,2554579985:0.0,2554592443:0.0,2554621016:0.0,2554649933:0.0,2555426443:0.0,2555687873:0.0,2555695688:0.0,2562645852:0.0,2563287390:0.0,2566135049:0.0,2567390664:0.0,2567393293:0.0,2567417298:0.0,2567427671:0.0,2567431376:0.0,2567435212:0.0,2567442637:0.0,2567446648:0.0,2567451585:0.0,2567473734:0.0,2567486289:0.0,2567501973:0.0,2567511448:0.0,2567538013:0.0,2567548538:0.0,2567570127:0.0,2567576003:0.0,2567581390:0.0,2567592036:0.0,2567614137:0.0,2567620206:0.0,2567628544:0.0,2567634294:0.0,2567658197:0.0,2567667640:0.0,2567693169:0.0,2567702677:0.0,2567729297:0.0,2567733100:0.0,2567757931:0.0,2567763284:0.0,2567772812:0.0,2567782803:0.0,2567786018:0.0,2567796787:0.0,2567800827:0.0,2567803173:0.0,2567808783:0.0,2567817333:0.0,2567831150:0.0,2567840802:0.0,2567852750:0.0,2567869197:0.0,2567869246:0.0,2567873741:0.0,2567900909:0.0,2568253825:0.0,2568271793:0.0,2568272917:0.0,2568278843:0.0,2568284897:0.0,2568293294:0.0,2568297844:0.0,2568314429:0.0,2568479986:0.0,2568482192:0.0,2568489891:0.0,2568710969:0.0,2568885352:0.0,2569022744:0.0,2569464665:0.0,2569474390:0.0,2569629708:0.0,2570011567:0.0,2570061505:0.0,2570515421:0.0,2570588569:0.0,2570755839:0.0,2570907658:0.0,2570974941:0.0,2571536061:0.0,2571545818:0.0,2572023442:0.0,2572851090:0.0,2572969286:0.0,2573064432:0.0,2573957766:0.0,2575450910:0.0,2576879135:0.0,2577183503:0.0,2580056814:0.0,2580085768:0.0,2580139173:0.0,2580361604:0.0,2580497413:0.0,2580512446:0.0,2580685435:0.0,2580832810:0.0,2580928037:0.0,2581228752:0.0,2581421034:0.0,2581613755:0.0,2581790365:0.0,2581860111:0.0,2582287828:0.0,2582291341:0.0,2582382508:0.0,2582462947:0.0,2583222264:0.0,2583358342:0.0,2583364852:0.0,2583386381:0.0,2583592740:0.0,2583595076:0.0,2583598584:0.0,2583640038:0.0,2583751490:0.0,2583781978:0.0,2583819201:0.0,2583848485:0.0,2641297864:0.0,642586472:0.0,650503223:0.0):0.00055)0.000:0.00055)0.000:0.00055)0.380:0.00055,2530878624:0.00933)1.000:0.00055)0.766:0.01030,(2566710687:0.04869,((2567846985:0.00705,((2539652018:0.0,2580211093:0.0):0.00233,(2563272670:0.00237,(2598164939:0.00055,((2567564251:0.0,2567605595:0.0):0.00464,(2537774915:0.00243,((2533182057:0.0,2536330373:0.0,2567499508:0.0,2567882581:0.0,2568168448:0.0,2581343434:0.0,2582298754:0.0,2583584120:0.0):0.00235,2567515370:0.00055)0.954:0.00936)0.089:0.00234)0.705:0.00054)0.000:0.00054)0.000:0.00055)0.822:0.00237)0.000:0.00054,(2567725706:0.0,2567884343:0.0):0.00055)0.881:0.00903)0.975:0.02765)0.989:0.06272)1.000:0.19751,((2536347733:0.00054,(2536339073:0.00230,646304138:0.00229)0.887:0.01567)1.000:0.17576,(2537764068:0.16043,(((2552768426:0.00226,2566668450:0.00055)0.996:0.04705,(2546623527:0.06393,(2548234236:0.00227,2566603664:0.00055)1.000:0.09239)0.857:0.02489)0.971:0.04531,(((2638551948:0.14873,2566672028:0.10572)0.943:0.04385,(2566704996:0.06387,(2566688808:0.00698,2533900823:0.00699)1.000:0.10061)0.706:0.02532)0.650:0.01698,((2567740335:0.00429,(2533186125:0.00686,(2567381545:0.0,2567777951:0.0):0.00919)0.877:0.00053)1.000:0.11562,2566541250:0.11163)0.914:0.02643)0.292:0.01033)0.769:0.01831)0.942:0.04327)0.981:0.08060)0.998:0.12636,(((2566524358:0.0,2573375485:0.0):0.01394,2566528528:0.00665)1.000:0.29137,(2558218452:0.14108,2610410070:0.31816)1.000:0.21740)0.959:0.08633)0.834:0.05697,(((2630784345:0.25179,(((2537770833:0.0,2552725338:0.0):0.01073,646300009:0.01289)1.000:0.32428,(2566681969:0.23762,((2552863207:0.01644,(2566676149:0.00241,(2533039834:0.00472,2641387895:0.00241)0.875:0.00465)0.811:0.00459)1.000:0.21592,(2566690819:0.01912,(2566557782:0.01413,646306630:0.00054)0.555:0.00484)1.000:0.15231)0.998:0.14204)0.991:0.09792)0.557:0.04819)0.943:0.04866,(2566616312:0.22731,2558097023:0.28021)0.401:0.03477)0.765:0.04709,2556970299:0.27631)0.894:0.05345)0.339:0.03678)0.933:0.08366,(2547360677:0.09669,(((2546626303:0.0,2566764865:0.0):0.00055,2566758980:0.00669)0.999:0.05713,(2628388547:0.00054,(2566531367:0.00220,(2539656296:0.00665,2566534979:0.00223)0.000:0.00055)0.495:0.00433)1.000:0.07079)0.968:0.06000)1.000:0.19706)0.396:0.09698)1.000:1.41427)0.631:0.22437)0.990:0.83988)1.000:1.84238,(NP_524675.1:0.33394,NP_494886.1:0.41525)0.598:0.05513)0.326:0.05285)0.989:0.13546)0.834:0.06050,((((XP_024397089.1:0.0,XP_024397088.1:0.0):0.07511,XP_024385198.1:0.05662)0.999:0.13387,((KAF2912868.1:0.00887,((KAF2912867.1:0.0,KAB8112284.1:0.0,XP_015614961.1:0.0,EEE50681.1:0.0,BAF26185.1:0.0):0.00055,EEC66665.1:0.00055)0.940:0.00055)1.000:0.14126,((XP_004234144.1:0.09081,(XP_022888329.1:0.00055,XP_022888328.1:0.00054)1.000:0.11589)0.826:0.02240,((XP_003536492.1:0.01163,XP_003556081.1:0.02719)1.000:0.10050,(RID40714.1:0.00305,((XP_033137970.1:0.00054,XP_009107139.1:0.00055)0.913:0.00152,KAG5375211.1:0.04327)0.989:0.00054)1.000:0.12699)0.489:0.02470)0.988:0.07151)0.992:0.10049)1.000:0.22775,(XP_636703.1:0.46375,(((XP_024398547.1:0.01354,(XP_024398546.1:0.0,XP_024398545.1:0.0,XP_024398544.1:0.0):0.00053)0.948:0.02377,((XP_024365726.1:0.0,XP_024365724.1:0.0,XP_024365723.1:0.0):0.00055,XP_024365727.1:0.10011)0.987:0.03112)0.999:0.16578,(XP_010681915.1:0.07616,(((XP_009115557.1:0.00055,(KAG5385630.1:0.00055,RID46610.1:0.00309)0.777:0.00055)0.998:0.02663,(AT1G23190.1:0.02310,(XP_009110113.1:0.00333,(KAG5390586.1:0.00333,RID51566.1:0.00055)0.000:0.00055)0.965:0.01103)0.822:0.00788)1.000:0.06467,(((KAF2940968.1:0.0,KAB8093268.1:0.0,XP_015632142.1:0.0,EEE59804.1:0.0,BAF12980.1:0.0):0.00055,EEC76059.1:0.03384)1.000:0.10869,((XP_030496986.1:0.05551,(XP_003530794.1:0.01088,XP_006580435.1:0.00439)1.000:0.05363)0.974:0.02448,((PHT60150.1:0.00733,(PHT59462.1:0.02729,(XP_004237570.2:0.0,XP_010319883.1:0.0,XP_004237571.1:0.0):0.01998)0.860:0.00528)1.000:0.05584,((CAA2981817.1:0.01186,(CAA2981816.1:0.04048,CAA2981818.1:0.00055)0.850:0.00505)0.987:0.05096,(CAA2979583.1:0.00949,CAA2979582.1:0.00054)0.914:0.00874)0.989:0.03786)0.982:0.03370)0.492:0.01212)0.808:0.01748)0.659:0.02939)0.600:0.05606)1.000:0.27264)0.612:0.05296)0.634:0.05643)0.220:0.07215)1.000:0.29541,2644303659:0.21633)0.937:0.06135)0.938:0.04631)0.963:0.05498)0.917:0.04633)0.771:0.03497,((2644132717:0.09549,((2018|2018.peg.682:0.01977,((2643989058:0.0,2017|2017.peg.5524:0.0):0.00564,(2644152243:0.0,2012|2012.peg.184:0.0):0.00054)0.949:0.01556)0.998:0.04735,((2643774768:0.0,2013|2013.peg.335:0.0,2014|2014.peg.334:0.0):0.11174,((2643774133:0.0,2015|2015.peg.4225:0.0):0.02396,(2643838602:0.0,2016|2016.peg.2054:0.0):0.03178)0.997:0.05049)0.830:0.02964)0.986:0.05637)0.975:0.04261,(2643566547:0.18624,(2643495284:0.00175,(2640052191:0.00191,2563854740:0.00383)0.876:0.00397)1.000:0.12834)0.852:0.03477)0.948:0.03035)0.977:0.04721)0.458:0.02626)0.993:0.05475)0.937:0.03606)0.942:0.02521)0.923:0.01980)0.518:0.01610)0.415:0.01287)0.295:0.00834)0.560:0.00896)0.408:0.00965);


# Gene tree of AT1G23465.1 and his homologues 

(((XP_024390802.1:0.0,XP_024390801.1:0.0):0.35706,((NP_573054.2:0.77687,NP_082536.1:0.23597)0.984:0.52800,((((NP_013870.1:0.78399,NP_596226.1:0.44451)0.712:0.04946,((BCR99568.1:0.0,BCS11863.1:0.0):0.46172,XP_003854553.1:0.83456)0.938:0.35526)0.635:0.09875,(AUB23395.1:0.0,XP_012048194.1:0.0):0.72791)0.587:0.25598,(((((XP_019106989.1:0.0,XP_010688127.1:0.0,XP_010688126.1:0.0):0.37469,(RID64162.1:0.00055,XP_009146963.1:0.00616)0.989:0.28405)0.862:0.18126,(EAZ25585.1:0.40473,((KAF2932779.1:0.0,KAF2932778.1:0.0,KAF2932777.1:0.0,KAF2932776.1:0.0,KAB8094804.1:0.0,XP_015636263.1:0.0,EEE60489.1:0.0,BAF14048.1:0.0):0.01172,EEC76745.1:0.01094)0.991:0.39133)0.424:0.09655)0.953:0.34093,((NP_611501.1:0.44948,(NP_001003755.1:0.22126,((NP_001231535.1:0.0,NP_115938.1:0.0,XP_005250687.1:0.0):0.05577,NP_444352.2:0.02608)0.971:0.15416)0.536:0.13824)0.991:0.55633,(((AUB22971.1:0.0,XP_012047277.1:0.0):0.00777,(XP_024512217.1:0.00055,XP_777358.1:0.00054)0.773:0.00180)0.999:0.63207,(XP_024545953.1:0.69829,(NP_013749.1:0.80088,((SMQ54557.1:0.0,SMR58995.1:0.0,SMR62836.1:0.0):0.00054,(XP_003848805.1:0.00055,SMY28206.1:0.00054)0.928:0.00842)0.995:0.61294)0.875:0.24943)0.611:0.22252)0.387:0.19312)0.880:0.21734)0.925:0.34321,(2595322359:1.04802,((KAG5404048.1:0.00069,KAG5382686.1:0.14638)1.000:1.43146,(2566704202:0.08788,(2567740631:0.00055,(2533185338:0.00055,(2567381872:0.0,2567777624:0.0):0.00690)0.824:0.00338)0.756:0.08712)0.985:1.03865)0.680:0.17655)0.921:0.40834)0.981:0.47943)0.868:0.23289)0.932:0.28815)0.970:0.31459,(((XP_015615340.1:0.00581,EEC68550.1:0.09393)0.997:0.00054,((KAF2911703.1:0.0,XP_015615339.1:0.0,BAF28654.1:0.0):0.00054,KAB8115884.1:0.00505)0.845:0.00055)1.000:0.45433,(((CAA3012084.1:0.02666,(CAA3012082.1:0.0,XP_022848535.1:0.0):0.00410)0.991:0.14928,(PHT43725.1:0.06957,XP_004233269.1:0.07173)0.995:0.14186)0.961:0.09250,(XP_006593399.1:0.29996,(RID68280.1:0.00992,((((RID42373.1:0.0,RID42372.1:0.0):0.00054,KAG5377038.1:0.06953)0.761:0.01271,(XP_009121996.1:0.0,XP_009121995.1:0.0):0.00529)0.999:0.09257,(XP_033142810.1:0.00290,KAG5403041.1:0.07547)0.835:0.01647)0.494:0.01480)0.998:0.33730)0.882:0.07170)0.889:0.08979)0.154:0.03923,((PHT55683.1:0.24488,XP_004233102.1:0.06184)1.000:0.39558,(XP_030480417.1:0.47416,((XP_003542816.2:0.06575,(NP_001236387.1:0.01554,(XP_003542793.1:0.0,XP_006593383.1:0.0):0.00053)0.820:0.03459)1.000:0.54960,(AT1G23465.1:0.12618,(RID42847.1:0.01687,XP_009122556.1:0.00054)0.981:0.12784)0.986:0.27973)0.805:0.08321)0.529:0.08776)0.897:0.10557);


# Gene tree of AT1G24095.2 and his homologues 

(((((XP_006598288.1:0.33864,(KAG5387879.1:0.0,RID49363.1:0.0,XP_009123822.1:0.0):0.04369)0.998:0.82202,(XP_635101.1:0.58637,XP_637814.1:0.30972)0.998:0.68394)0.889:0.24617,(2529264961:0.36401,2563428236:0.22552)0.931:0.21029)0.514:0.13173,((2645563181:0.20589,(2644372415:0.04196,(2644642572:0.08935,(2644013099:0.07311,2644970259:0.06059)0.428:0.03777)0.876:0.05126)0.959:0.13783)1.000:0.42651,(2645506423:0.18807,(2644799485:0.28555,(2645554076:0.27336,2644871763:0.23784)0.629:0.06698)0.799:0.05693)0.983:0.26431)0.935:0.20216)0.763:0.08362,(2644717847:0.37026,(2522448140:0.00054,(2644718715:0.06811,2644723434:0.07441)0.727:0.01153)0.997:0.49901)0.989:0.25284,(((2522494643:0.00054,(((2643502807:0.0,2644725202:0.0,2645669704:0.0):0.00055,2644718323:0.00771)0.877:0.00772,(2522271622:0.02331,2522446543:0.01561)0.000:0.00054)0.419:0.00760)1.000:0.57455,((2566765903:3.71125,(2574354043:0.0,2643500324:0.0):0.21934)0.338:0.13235,((AT1G24095.2:0.00055,(XP_010685086.1:0.48977,NP_001237192.1:0.27007)0.933:0.18424)0.984:1.18251,((XP_003201245.1:0.0,XP_005162158.1:0.0):0.00055,XP_005162157.1:0.00055)1.000:3.36188)0.598:0.07031)0.815:0.14995)0.548:0.03575,(((2639148208:0.34664,((2639130810:0.28756,2643739588:0.25568)0.919:0.11334,((2639142543:0.0,2643701560:0.0):0.03177,2639841331:0.02239)0.972:0.17919)0.829:0.05513)0.982:0.20727,(2595314681:0.41646,((2645648921:0.51604,(2645370856:0.0,2041|2041.peg.3698:0.0):0.64644)0.995:0.52199,(((2644154373:0.00054,2012|2012.peg.2289:0.00615)1.000:0.76662,((2643588593:0.27918,2644973675:0.31033)0.904:0.25062,((2537765061:0.30744,(2566671163:0.12574,((2533899478:0.01405,2566686312:0.00607)1.000:0.15774,(2638550596:0.25799,((2546624054:0.06344,(2552768385:0.0,2566665147:0.0):0.08063)0.847:0.03798,((2548231941:0.0,2566604124:0.0):0.12262,((2567382730:0.0,2567780252:0.0):0.00054,(2533185103:0.00054,2567743605:0.01328)0.822:0.00671)0.980:0.06657)0.722:0.03020)0.976:0.09494)0.538:0.02037)0.858:0.06357)0.739:0.06113)0.976:0.26875,((((2546626611:0.0,2566762471:0.0):0.00614,2566758517:0.00657)0.993:0.15880,(2547359546:0.12203,(2539656765:0.00570,((2566534388:0.0,2628389321:0.0):0.00054,2566539119:0.01213)0.753:0.00054)0.996:0.12386)0.712:0.03279)0.946:0.11272,(((2536352201:0.0,2566558112:0.0,2566692212:0.0):0.02193,646305959:0.03199)0.994:0.22668,(2556967338:0.19527,2566679894:0.23131)0.729:0.08104)0.937:0.10094)0.911:0.17483)0.998:0.55002)0.780:0.08682)0.801:0.12337,(2644645156:0.00525,((2644959152:0.0,2644979418:0.0):0.00850,2644963578:0.00054)0.932:0.12092)1.000:0.72973)0.499:0.06837)0.948:0.24249)0.840:0.11871)0.609:0.06252,(2644421829:0.26286,(2639139035:0.0,2595320721:0.0):0.56566)0.427:0.13705)0.930:0.13470)0.634:0.05919);


# Gene tree of AT1G24290.1 and his homologues 

(2539653021:0.00290,((2554593927:0.00055,((2552441591:0.0,2552475655:0.0,2552503979:0.0,2552509164:0.0,2554634806:0.0,2567397047:0.0,2567410604:0.0,2567414611:0.0,2567455015:0.0,2567465636:0.0,2567531451:0.0,2568318760:0.0,2568325155:0.0,2579885613:0.0,2581152027:0.0):0.00292,2567671768:0.00577)0.800:0.00288)0.000:0.00055,((((2567716837:0.00285,(2535930343:0.0,2554453561:0.0,2555426212:0.0,2563286631:0.0,2568269891:0.0):0.00289)0.195:0.00055,(((2511821895:0.0,2520811362:0.0,2530868784:0.0,2533159163:0.0,2533193258:0.0,2535926092:0.0,2535937544:0.0,2535937805:0.0,2539665777:0.0,2547192004:0.0,2549732738:0.0,2552485712:0.0,2552511824:0.0,2552532337:0.0,2552593860:0.0,2552612403:0.0,2552627733:0.0,2553792277:0.0,2554533055:0.0,2554580513:0.0,2554620646:0.0,2554647659:0.0,2555690757:0.0,2562648631:0.0,2566132208:0.0,2567433989:0.0,2567441051:0.0,2567472898:0.0,2567486097:0.0,2567537188:0.0,2567569491:0.0,2567620511:0.0,2567649911:0.0,2567732476:0.0,2567757385:0.0,2567801822:0.0,2567816982:0.0,2567829945:0.0,2567838056:0.0,2567900746:0.0,2568257360:0.0,2568285062:0.0,2568292126:0.0,2568322232:0.0,2569627562:0.0,2570012028:0.0,2570064385:0.0,2570514552:0.0,2570588315:0.0,2570755501:0.0,2570904844:0.0,2570972063:0.0,2571534077:0.0,2571546400:0.0,2572968799:0.0,2573063014:0.0,2575452596:0.0,2579919336:0.0,2580056705:0.0,2580084315:0.0,2580141340:0.0,2580359065:0.0,2580685249:0.0,2580833425:0.0,2580925844:0.0,2581423653:0.0,2581615369:0.0,2581789918:0.0,2582287541:0.0,2582288576:0.0,2583221285:0.0,2583361862:0.0,2583594138:0.0,2583607007:0.0,2583753098:0.0,2583781587:0.0,2583816499:0.0,2583849555:0.0,2641298731:0.0,642589299:0.0):0.00055,2558500819:0.00288)0.999:0.00053,((2552518274:0.0,2552530837:0.0):0.00054,2570565435:0.00277)0.429:0.00288)0.911:0.00280)0.000:0.00055,(((2567388886:0.0,2567592592:0.0):0.00281,2567461503:0.00055)0.456:0.00286,((2530861357:0.0,2531504027:0.0,2534281409:0.0,2534443536:0.0,2535926781:0.0,2548161564:0.0,2548166457:0.0,2548209012:0.0,2549728797:0.0,2552568842:0.0,2552571861:0.0,2552607121:0.0,2554504053:0.0,2554562861:0.0,2555698512:0.0,2563734357:0.0,2566515012:0.0,2567403667:0.0,2567422130:0.0,2567483403:0.0,2567507352:0.0,2567528271:0.0,2567709090:0.0,2567720669:0.0,2567738810:0.0,2567819950:0.0,2567875084:0.0,2567897049:0.0,2568244123:0.0,2568306180:0.0,2568474928:0.0,2569598018:0.0,2569903730:0.0,2570057155:0.0,2570536356:0.0,2573755531:0.0,2574839301:0.0,2580793854:0.0,2582436248:0.0,2583317192:0.0,2583354605:0.0,2583565858:0.0,2624050615:0.0,650506200:0.0):0.00055,(((2567660710:0.00289,2533187139:0.00289)0.000:0.00055,(2530853399:0.0,2531500094:0.0,2533600526:0.0,2535452538:0.0,2535700726:0.0,2536918677:0.0,2538389575:0.0,2538407057:0.0,2538637893:0.0,2539639054:0.0,2549724412:0.0,2552497872:0.0,2552617971:0.0,2554509262:0.0,2554540378:0.0,2554552761:0.0,2554590455:0.0,2572687461:0.0,641588866:0.0,643435263:0.0,643437869:0.0,647116349:0.0):0.00291)0.000:0.00055,((2539635549:0.0,2549720683:0.0):0.00287,2554461069:0.00287)0.000:0.00055)0.000:0.00055)0.487:0.00055)0.911:0.00281)0.000:0.00055,((2536328005:0.00289,(2567499373:0.0,2567882478:0.0,2581345039:0.0,2582301594:0.0,2583581352:0.0):0.00055)0.830:0.00286,2539646449:0.00290)0.000:0.00055)0.000:0.00055)0.719:0.00055,((((2531515626:0.0,2538415837:0.0,2554484442:0.0,2554497753:0.0,2567458864:0.0,2568254665:0.0):0.00255,(((2533181569:0.0,2567847046:0.0,2598167135:0.0):0.00289,2537775860:0.00055)0.000:0.00055,((2530880133:0.00289,2566707070:0.00289)0.000:0.00055,(((2574822139:0.00571,(2536331505:0.00288,646298011:0.00055)0.930:0.00863)0.778:0.00292,((((2567556317:0.0,2568251127:0.0,645634547:0.0):0.00055,(2567641956:0.00055,((2533794770:0.0,2552692546:0.0,2567764989:0.0,2567891626:0.0,2573820907:0.0):0.00271,646311534:0.00054)0.440:0.00285)0.788:0.00272)1.000:0.04885,(((2556967585:0.03498,(2547358817:0.03021,((2546613423:0.0,2566725823:0.0):0.04541,((2546628582:0.0,2566758131:0.0,2566762834:0.0):0.02614,(2539655632:0.00559,((2566534018:0.0,2628388820:0.0):0.00055,2566538690:0.00282)0.000:0.00055)0.901:0.01008)0.028:0.00599)0.284:0.00625)0.815:0.01787)0.915:0.02459,((2630782410:0.09361,(2645112636:0.63068,((((KAF8828938.1:1.02510,(((SMY26195.1:0.00054,((SMR55384.1:0.0,SMR57761.1:0.0):0.00352,(SMQ52562.1:0.00055,XP_003850734.1:0.00185)0.945:0.00527)0.401:0.00309)1.000:0.31161,(XP_003658307.1:0.40222,(XP_001551313.1:0.27878,((BCS01177.1:0.0,BCS12924.1:0.0):0.15471,(BCS04573.1:0.00054,BCS16149.1:0.00055)1.000:1.22766)0.882:0.12015)0.846:0.07469)0.887:0.10748)1.000:0.32141,(NP_594449.2:0.47904,NP_014181.1:1.00947)0.882:0.18717)0.991:0.26017)0.910:0.13280,(NP_998085.1:0.57413,(XP_010680182.1:0.29456,(XP_003545063.2:0.20848,((AT1G24290.1:0.09551,(XP_009102998.2:0.00199,RID53473.1:0.00415)0.973:0.06450)1.000:0.24285,((PHT49864.1:0.05702,XP_010318668.1:0.06728)0.998:0.13900,XP_022847825.1:0.27294)0.906:0.08308)0.923:0.08114)0.705:0.08003)1.000:0.54575)0.728:0.14671)0.991:0.19214,(((2593322012:0.02031,2565988999:0.01719)0.991:0.26077,((2644840304:0.00062,(2644863196:0.00266,2644865879:0.00801)0.961:0.03802)1.000:0.36673,(2576799806:0.0,2643609078:0.0,2608521665:0.0):0.42183)0.775:0.14167)1.000:0.42753,(2645459297:0.54819,(2644973401:0.42346,(((2518267849:0.0,2643535167:0.0,2643547620:0.0):0.13629,((2644978778:0.0,2644958482:0.0):0.01479,2644961328:0.00933)0.967:0.07747)1.000:0.28214,(2644027620:0.17618,((2521669172:0.01979,2645512838:0.10377)0.999:0.14346,(2640390599:0.13012,(2558854539:0.01867,2597031876:0.00867)0.994:0.09180)0.990:0.08536)0.964:0.07485)0.990:0.14771)0.992:0.21224)0.530:0.09457)0.997:0.21777)0.997:0.25966)0.947:0.10358,((((2579844689:0.21024,((2563408714:0.0,2645696499:0.0):0.13619,(2645689557:0.01703,2645702865:0.03423)1.000:0.15651)0.998:0.12624)0.999:0.15305,(((2644434356:0.03795,2644389098:0.01492)0.881:0.02150,((2643760215:0.0,2644460089:0.0):0.03069,((2639097751:0.0,2563394408:0.0):0.05531,2644406245:0.04387)0.505:0.02140)0.978:0.05455)1.000:0.31294,((2644115537:0.0,2644102313:0.0):0.27853,(2645358055:0.0,2645158722:0.0,2645019155:0.0):0.26932)0.923:0.10360)0.106:0.05442)0.922:0.08322,((2644940194:0.21438,(((2643517801:0.0,2520618396:0.0,2517831753:0.0,2645449477:0.0):0.03794,(2522439681:0.00189,(2595085528:0.00191,2523576381:0.00201)0.815:0.00194)0.213:0.01811)0.995:0.09519,((2518162567:0.02466,2517827487:0.02864)0.954:0.03664,((((2563411513:0.0,2645502380:0.0):0.07253,2645061202:0.06710)0.727:0.01635,(2644928952:0.04542,(2517822838:0.00054,(2557408707:0.00055,(2520533084:0.04935,2643623836:0.00157)1.000:0.00085)0.793:0.00264)0.930:0.02692)0.996:0.07370)0.114:0.01346,2645052292:0.02970)0.597:0.01511)0.898:0.04129)0.998:0.11279)0.994:0.11172,((((((2645365840:0.04575,(2645388874:0.00982,2645379450:0.00054)0.979:0.03956)1.000:0.12479,((2644816645:0.10192,(2643767837:0.03587,2644111217:0.05096)0.713:0.03305)0.997:0.07330,(((2645296508:0.00413,(2644382138:0.01332,2645438721:0.01117)0.900:0.00971)0.999:0.08935,(2644183454:0.11679,((2640403805:0.0,2522569204:0.0):0.00055,2522794712:0.00243)1.000:0.08484)0.567:0.02751)0.348:0.01520,2644280600:0.12133)0.919:0.03410)0.926:0.04459)0.565:0.02546,(((2644955097:0.00613,2645328565:0.00103)0.914:0.02312,(2644794113:0.01097,2645460916:0.01306)0.880:0.01653)1.000:0.12118,(2645422347:0.00054,2645493240:0.00177)1.000:0.20881)0.784:0.02558)0.910:0.04699,(2645395746:0.09520,((2645535784:0.00736,(2644764451:0.01206,(2644876899:0.00654,2645129694:0.00217)0.892:0.00776)0.828:0.00510)1.000:0.06694,(2645483654:0.05354,(2645497810:0.00233,2645283040:0.00055)1.000:0.07735)0.156:0.01767)0.976:0.06489)1.000:0.12432)0.981:0.07859,(((2643885537:0.08361,(((2519947281:0.03330,2645029666:0.04506)0.932:0.02822,(2643848364:0.07193,2643995806:0.03123)0.983:0.04001)0.989:0.05708,((2645065483:0.00054,2645525659:0.00055)1.000:0.12558,(2522557631:0.00223,2640269838:0.00055)1.000:0.12057)0.120:0.01843)0.894:0.02516)0.825:0.02951,(2645464293:0.05381,(2645525132:0.03997,2644781412:0.04931)0.890:0.02221)0.994:0.06164)0.067:0.03719,(2643752051:0.13117,(2644170241:0.00054,2643733667:0.00427)1.000:0.12799)0.368:0.04153)0.994:0.09142)0.759:0.05768,2645182378:0.19439)1.000:0.18012)0.895:0.08978)1.000:0.38193,(((2643740310:0.15331,(2595309939:0.23267,(2595324411:0.14676,2644945821:0.15195)0.930:0.06759)0.844:0.06646)1.000:0.65537,((2639137685:0.0,2595317234:0.0):0.64285,(XP_003658263.1:0.43395,(XP_001348775.1:1.11816,NP_498750.2:0.75731)0.943:0.41782)1.000:3.13809)0.845:0.26342)0.000:0.04404,(2595089837:0.66828,((2645709926:0.19620,(2640245852:0.13489,(2529263857:0.08461,2563429052:0.06136)0.990:0.09773)0.743:0.05231)0.830:0.05361,(((2574355158:0.0,2643501577:0.0):0.11885,(2644741284:0.02140,(2561992880:0.00054,2645668718:0.00283)0.941:0.02991)0.999:0.09597)0.992:0.10378,(((2529465111:0.00276,2639643625:0.00055)0.963:0.01706,((2640025808:0.01234,((2640249960:0.0,2639862319:0.0,2639856485:0.0):0.00549,(2640284059:0.00055,(2639633965:0.00275,(2644707969:0.0,2644714698:0.0):0.00824)0.000:0.00055)0.000:0.00055)0.819:0.00466)0.984:0.02515,(2518123376:0.00055,2518141527:0.00551)0.936:0.01651)0.598:0.00683)0.960:0.04080,(2574360684:0.02240,(2639651345:0.00789,2521685926:0.02280)0.360:0.00690)0.950:0.04398)1.000:0.28450)0.260:0.04368)0.996:0.25444)1.000:0.46904)0.996:0.24865)0.978:0.16863)0.995:0.32790)1.000:0.56753)0.740:0.01321,((2547718696:0.00941,2558097169:0.00542)0.996:0.04413,((2533040052:0.03557,((646308073:0.00252,(2566691935:0.00565,(2536354357:0.00055,2566558440:0.00280)0.869:0.00278)0.520:0.00054)0.994:0.03689,((2552866286:0.0,2566674093:0.0):0.00055,2641389244:0.00798)0.920:0.02307)0.912:0.02200)0.940:0.01971,(2566679598:0.06492,(2566616889:0.04946,((2537772866:0.0,2552728076:0.0):0.00889,646301710:0.00280)0.995:0.04554)0.381:0.01382)0.888:0.01494)0.393:0.00351)0.931:0.01910)0.769:0.00685)0.928:0.02267,((2566706976:0.03414,((2566670965:0.01671,2638552433:0.00859)0.774:0.00308,(((2533900511:0.0,2566687141:0.0):0.00284,((2548232610:0.00055,2566603019:0.00055)0.939:0.00853,(2546623851:0.00280,(2552768784:0.0,2566666076:0.0):0.00562)0.862:0.00561)0.952:0.01134)0.765:0.00287,((2533182957:0.00055,((2567382086:0.0,2567778236:0.0):0.00286,2567741660:0.00055)0.000:0.00055)0.981:0.01929,(2537763261:0.01654,(2536341304:0.00055,(2536346478:0.0,646304784:0.0):0.00282)0.937:0.01087)0.570:0.00546)0.748:0.00413)0.736:0.00245)0.923:0.00899)0.851:0.00613,((2566526211:0.00554,(2566529652:0.00055,2573377317:0.00055)0.773:0.00277)0.992:0.02696,(2566541981:0.02424,(2558217659:0.02874,2610410234:0.03320)0.997:0.04238)0.139:0.00817)0.889:0.00969)0.949:0.01662)0.923:0.01556)0.990:0.03411,((2553145887:0.0,2567637169:0.0,2567842081:0.0,2583328009:0.0):0.00055,(((((2547481345:0.0,2552785079:0.0,2567645632:0.0,2567824632:0.0):0.00055,2552695041:0.00288)0.999:0.00054,((2570175593:0.0,2577298210:0.0):0.00055,650425423:0.00288)0.847:0.00279)0.393:0.00289,(2574732248:0.00290,((2526380028:0.0,2552637992:0.0):0.00288,(2533176800:0.0,2537766980:0.0,2539493764:0.0,2567616648:0.0,2567861105:0.0,2567888295:0.0,2581115131:0.0,2581794356:0.0,647978559:0.0):0.00055)0.000:0.00055)0.858:0.00279)0.999:0.00055,2567561112:0.00289)0.000:0.00055)0.997:0.00147)0.996:0.00153)0.000:0.00055,(2566570350:0.00574,2566639007:0.00054)0.848:0.00288)0.935:0.00577)0.805:0.00288)0.936:0.00283)1.000:0.00054,(((2519515573:0.0,2519515829:0.0,2530845762:0.0,2530849569:0.0,2530857432:0.0,2530868891:0.0,2530872639:0.0,2530880333:0.0,2531516936:0.0,2533155156:0.0,2533162284:0.0,2534268560:0.0,2534275560:0.0,2535918788:0.0,2536919193:0.0,2538380083:0.0,2538385229:0.0,2538398791:0.0,2538412270:0.0,2538994184:0.0,2539626753:0.0,2539630336:0.0,2539643097:0.0,2548158700:0.0,2551805146:0.0,2552431720:0.0,2552470260:0.0,2552583930:0.0,2552636617:0.0,2552651564:0.0,2554459972:0.0,2554464618:0.0,2554480455:0.0,2554493590:0.0,2554501361:0.0,2554515981:0.0,2554568105:0.0,2554583065:0.0,2562305196:0.0,2567385421:0.0,2567393827:0.0,2567417675:0.0,2567425598:0.0,2567430454:0.0,2567438039:0.0,2567447052:0.0,2567450039:0.0,2567470530:0.0,2567491016:0.0,2567493836:0.0,2567502632:0.0,2567512014:0.0,2567515599:0.0,2567524985:0.0,2567545127:0.0,2567548701:0.0,2567551809:0.0,2567573929:0.0,2567576791:0.0,2567579846:0.0,2567587364:0.0,2567595336:0.0,2567609280:0.0,2567612362:0.0,2567625235:0.0,2567628877:0.0,2567632895:0.0,2567651549:0.0,2567656562:0.0,2567665162:0.0,2567668980:0.0,2567677199:0.0,2567689881:0.0,2567694129:0.0,2567696432:0.0,2567700894:0.0,2567705510:0.0,2567712903:0.0,2567725284:0.0,2567729764:0.0,2567762869:0.0,2567768907:0.0,2567774096:0.0,2567782094:0.0,2567796892:0.0,2567800649:0.0,2567807114:0.0,2567826319:0.0,2567851267:0.0,2567868019:0.0,2567872324:0.0,2567883280:0.0,2568261811:0.0,2568273434:0.0,2568277548:0.0,2568280458:0.0,2568312775:0.0,2568478463:0.0,2568482849:0.0,2568487357:0.0,2568490333:0.0,2568709009:0.0,2568885649:0.0,2569022914:0.0,2569450802:0.0,2569463347:0.0,2569473266:0.0,2569488675:0.0,2570226165:0.0,2570581653:0.0,2570979015:0.0,2572022127:0.0,2572851404:0.0,2573799995:0.0,2573956371:0.0,2576655234:0.0,2576877780:0.0,2577181583:0.0,2580211652:0.0,2580496021:0.0,2580514886:0.0,2580839178:0.0,2581093845:0.0,2581227471:0.0,2581858390:0.0,2582020517:0.0,2582382671:0.0,2582463148:0.0,2583358659:0.0,2583371644:0.0,2583385817:0.0,2583591069:0.0,2583599005:0.0,2583639328:0.0,2583764040:0.0,2583784255:0.0,2584168463:0.0,645199976:0.0):0.00055,(2568298146:0.00055,(2563275397:0.00289,(2567562727:0.0,2567604179:0.0,2568169940:0.0):0.00293)1.000:0.00164)1.000:0.00129)0.000:0.00055,(2567753529:0.00289,2567787174:0.00291)0.000:0.00055)0.000:0.00055)0.000:0.00055,(2552027359:0.0,2583397502:0.0):0.00289)0.000:0.00055);


# Gene tree of AT1G24735.1 and his homologues 

((2533177103:0.0,2537766448:0.0,2570176892:0.0,2577297123:0.0):0.00594,2581116253:0.00591,((2552695037:0.00591,(2574823337:0.00596,(2574729754:0.00592,((2566640868:0.00583,((((((2548232530:0.0,2566605304:0.0):0.09251,((2567380931:0.0,2567779213:0.0):0.02685,(2533183118:0.01125,2567744088:0.00050)0.762:0.01418)0.878:0.03576)0.932:0.05783,(((2546621065:0.04164,(2552770217:0.0,2566667807:0.0):0.04562)0.930:0.03898,(2566672233:0.07076,2638551199:0.06100)0.835:0.01903)0.857:0.02118,(2566705398:0.08251,(2536348112:0.13571,(2533901849:0.00911,2566688318:0.00284)0.973:0.07570)0.925:0.05065)0.917:0.03835)0.947:0.07273)0.999:0.22696,((((2567557567:0.0,645634702:0.0,646310492:0.0):0.42727,(646299331:0.05705,(2537770058:0.0,2552727467:0.0):0.00053)0.998:0.36201)0.961:0.19287,((2556968042:0.41552,(2630783891:0.43818,((2546613456:0.0,2566723352:0.0):0.22202,(((2546625399:0.0,2566764345:0.0):0.00583,2566759490:0.00055)0.974:0.07756,(2547361724:0.08889,(2628387569:0.01251,(2539655169:0.00055,(2566530787:0.0,2566537441:0.0):0.00586)0.928:0.02356)0.994:0.11376)0.701:0.03565)0.989:0.14903)0.173:0.06522)0.582:0.05622)0.639:0.08908,((((XP_024548232.1:0.62488,XP_003652660.1:0.52935)1.000:0.66916,((2567557513:0.0,645636405:0.0,646310544:0.0):0.14602,(((2610408147:0.16630,((2566524892:0.0,2573374362:0.0):0.01389,2566527501:0.00075)0.983:0.07610)0.180:0.04942,((2563273033:0.03532,((((((2552695978:0.0,2552787119:0.0,2567647102:0.0,2567822964:0.0):0.00055,2547483782:0.00965)0.852:0.00481,(((((2570176963:0.0,2577297051:0.0):0.00479,650423018:0.00473)0.998:0.00054,2574729830:0.00481)0.000:0.00055,((2526380268:0.0,2533175198:0.0,2537766374:0.0,2539495703:0.0,2552638785:0.0,2567561186:0.0,2567618289:0.0,2567639336:0.0,2567844695:0.0,2567861460:0.0,2567889573:0.0,2581116172:0.0,2581794120:0.0,2583328228:0.0,647976639:0.0):0.00055,2574823694:0.00963)0.000:0.00055)0.040:0.00055,2566571796:0.00481)0.000:0.00053)0.803:0.00462,2566640739:0.00054)0.458:0.00468,2553145103:0.00055)0.987:0.02938,(2536332877:0.0,646295925:0.0):0.00055)0.545:0.00394)0.994:0.11435,(2566704141:0.04415,(((2567742336:0.00055,(2533184020:0.00055,(2567381065:0.0,2567776988:0.0):0.00480)0.930:0.00956)0.948:0.02423,(((2552767592:0.0,2566666568:0.0):0.02086,((2548233656:0.0,2566605941:0.0):0.04332,2546621933:0.01156)0.059:0.00876)0.854:0.01226,(((2533899990:0.00966,2566688590:0.00476)0.994:0.03390,2638552181:0.00055)0.426:0.00476,2566670312:0.00964)0.760:0.00546)0.413:0.00594)0.911:0.02126,(2566539893:0.05961,2537765552:0.04083)0.337:0.01431)0.880:0.02915)0.997:0.14285)0.847:0.06716)0.983:0.10290,(2566615881:0.12496,((2641388470:0.00483,((2533039744:0.0,2566673448:0.0):0.00055,2552863554:0.00486)0.000:0.00055)0.995:0.07130,((646307151:0.00482,((2536353333:0.0,2566557039:0.0):0.00055,2566691413:0.00485)0.000:0.00054)0.958:0.03365,((((2537771627:0.0,2552726345:0.0):0.00483,646300623:0.00499)0.913:0.02853,2556969435:0.13848)0.560:0.04061,((2547718630:0.00482,2558098677:0.00055)0.955:0.03797,(((2539655495:0.00491,(2566532338:0.0,2566538070:0.0,2628390605:0.0):0.00053)0.979:0.03352,((2546626933:0.0,2566762960:0.0):0.00972,2566760885:0.00054)0.899:0.01801)0.847:0.01476,((2546614485:0.0,2566724810:0.0):0.06307,2547360357:0.02539)0.695:0.01643)0.990:0.06834)0.970:0.03995)0.119:0.00058)0.617:0.02634)0.048:0.02210)0.694:0.06782)0.371:0.06555)0.996:0.64095)0.957:0.35324,(XP_001552305.2:1.21817,(((((((((XP_003517937.1:0.0,XP_003517938.1:0.0):0.21848,((NP_001242455.1:0.02234,XP_003530533.1:0.02242)0.984:0.10139,(XP_003532460.1:0.10546,XP_006580894.1:0.31394)0.984:0.10197)0.928:0.09655)0.984:0.15234,((RID78831.1:0.00571,(RID78829.1:0.19953,(XP_009142090.2:0.00055,(XP_033148546.1:0.0,XP_018512481.1:0.0,XP_009142105.1:0.0,XP_009142098.1:0.0):0.00406)0.769:0.00394)0.503:0.00701)1.000:0.33387,((CAA2986549.1:0.00055,(CAA2986548.1:0.00055,(XP_022842919.1:0.0,XP_022842918.1:0.0):0.00402)1.000:0.00055)1.000:0.23512,(((XP_010317684.1:0.00379,XP_004234518.1:0.00054)0.992:0.10238,(XP_025886733.1:0.10238,(XP_025886740.1:0.06837,(XP_025886739.1:0.07686,XP_004240319.1:0.08860)0.901:0.01693)0.811:0.01188)1.000:0.18086)0.371:0.03252,(PHT49983.1:0.00055,PHT49979.1:0.00054)0.987:0.08385)0.986:0.16297)0.376:0.05384)0.832:0.08270)0.987:0.17234,((NP_001289828.1:0.25400,((((XP_030497276.1:0.01537,XP_030497275.1:0.03832)0.941:0.03604,(XP_030496767.1:0.07504,XP_030496765.1:0.02670)0.900:0.03836)0.999:0.23181,XP_010682786.1:0.36775)0.747:0.07047,(((AT1G24735.1:0.15222,((XP_009109858.1:0.00229,(KAG5390479.1:0.00410,RID51427.1:0.00054)0.775:0.00589)0.915:0.03357,((KAG5378890.1:0.0,XP_009103050.1:0.0):0.03833,((KAG5389210.1:0.0,XP_033132851.1:0.0):0.00055,RID50003.1:0.00429)0.986:0.04483)0.980:0.05327)0.122:0.03037)0.974:0.08911,(((KAG5409670.1:0.0,RID74666.1:0.0,XP_009127589.1:0.0):0.03535,(XP_009105349.1:0.00436,(KAG5380555.1:0.01318,RID55499.1:0.00440)0.000:0.00053)0.982:0.04201)0.729:0.03182,(KAG5409671.1:0.03010,((RID74668.1:0.0,XP_009127591.1:0.0):0.00055,XP_009127590.1:0.00054)0.999:0.00055)1.000:0.16295)0.951:0.07606)1.000:0.25651,(NP_001237478.1:0.13533,(XP_006585115.1:0.00054,(XP_006585116.1:0.0,XP_006585117.1:0.0):0.00055)1.000:0.32929)0.995:0.19341)0.491:0.07261)0.410:0.04245)0.736:0.07208,((CAA2997457.1:0.00055,XP_022874777.1:0.00409)0.998:0.14669,((CAA2997459.1:0.0,XP_022874791.1:0.0):0.00054,CAA2997458.1:0.00435)0.995:0.11952)0.991:0.14986)0.994:0.19804)0.923:0.08243,(XP_024362766.1:0.41022,((NP_001236240.1:0.00055,XP_006600117.1:0.02408)1.000:0.26460,(((KAF2925376.1:0.0,KAB8101364.1:0.0,XP_015643224.1:0.0,EAZ35945.1:0.0,BAF18824.1:0.0):0.00500,EAY99818.1:0.00589)0.998:0.13433,(XP_010690616.1:0.13023,(PHT37874.1:0.19909,((XP_004248757.1:0.07049,(PHT41791.1:0.01627,XP_004230766.1:0.03856)0.856:0.02224)0.916:0.02049,((((KAG5389754.1:0.0,RID50507.1:0.0):0.00354,XP_009108759.2:0.00054)0.749:0.00495,(KAG5407625.1:0.01080,XP_009138259.1:0.00054)0.819:0.00588)0.996:0.06866,(XP_003529403.2:0.10028,(((XP_030486279.1:0.05926,(CAA3015609.1:0.00055,XP_022898484.1:0.00411)0.941:0.02246)0.142:0.01239,(XP_022868350.1:0.05239,(NP_001307032.1:0.01178,(XP_004231857.1:0.01218,XP_004231856.1:0.00055)0.788:0.00055)1.000:0.07308)0.878:0.02520)0.694:0.00639,(CAA2991567.1:0.00055,CAA2991566.1:0.00054)0.971:0.03777)0.907:0.02178)0.935:0.03739)0.305:0.00651)0.762:0.02425)0.706:0.01811)0.657:0.03495)0.902:0.11692)0.063:0.08473)0.975:0.14697)0.866:0.08949,((KAF2920307.1:0.00055,((KAF2920306.1:0.0,KAB8109032.1:0.0,XP_015649764.1:0.0,EAZ07492.1:0.0,BAF24056.1:0.0):0.00055,EAZ43214.1:0.01904)0.000:0.00055)1.000:0.30797,((KAF2920309.1:0.0,KAF2920308.1:0.0,KAB8109034.1:0.0):0.43290,((KAF2920312.1:0.0,KAB8109035.1:0.0,XP_015649766.1:0.0,XP_015649765.1:0.0,EAZ07494.1:0.0,BAF24058.1:0.0):0.33572,(EAZ09516.1:0.00054,((KAF2916722.1:0.0,KAB8111027.1:0.0,XP_015610959.1:0.0,EAZ45141.1:0.0,BAF25409.1:0.0):0.00055,KAF2916723.1:0.00055)0.882:0.00740)1.000:0.32852)0.074:0.05521)0.938:0.09756)0.627:0.11337)1.000:0.58282,(((2643968019:0.00486,2644143057:0.00055)0.982:0.20646,(2643587329:0.12420,((2643952620:0.04406,2644881457:0.04019)0.834:0.02374,(2643841706:0.05233,2644188588:0.06222)0.835:0.03111)0.245:0.02359)1.000:0.67140)0.517:0.12625,((NP_001157280.1:0.42942,(NP_653190.2:0.04676,NP_081241.1:0.11956)1.000:0.58183)0.006:0.11697,(((NP_507175.2:0.22572,(NP_001300240.1:0.00055,NP_503560.2:0.00054)0.988:0.07496)0.996:0.12446,NP_503559.2:0.14966)0.011:0.06707,NP_503558.1:0.00054)1.000:1.22592)0.859:0.09910)0.859:0.10262)0.944:0.19803,(XP_645621.1:0.66436,(XP_643596.1:0.00307,XP_643597.1:0.03186)0.994:0.31278)0.997:0.46971)0.267:0.05820,XP_030489785.1:0.65483)0.978:0.42519)0.811:0.17609)1.000:1.31199,(((2566556427:0.0,646306315:0.0):0.00055,(2536352628:0.03574,2566690167:0.04248)0.260:0.00624)1.000:0.42801,(2566681498:0.31818,((2533038931:0.0,2566674914:0.0):0.01552,(2552865939:0.01194,2641387876:0.03000)0.826:0.02104)1.000:0.41195)0.774:0.08927)0.307:0.04782)0.835:0.09131)0.569:0.09057)0.931:0.10258,(2558217613:0.35757,((2566524847:0.0,2566526735:0.0):0.00053,2573374307:0.01183)0.998:0.26209)0.702:0.07863)0.982:0.11797)0.982:0.14003,((((2567727779:0.0,2567886600:0.0):0.00054,(2567517378:0.00593,((2567848198:0.0,2598164299:0.0):0.00055,(2537774621:0.00591,((2533179160:0.0,2536330051:0.0,2563272946:0.0,2567499962:0.0,2567565296:0.0,2567603806:0.0,2567880241:0.0,2568169343:0.0,2581344817:0.0,2582299063:0.0,2583582223:0.0):0.00588,(2539650447:0.0,2580213661:0.0):0.00055)0.000:0.00055)0.841:0.00591)0.000:0.00054)0.810:0.00588)0.946:0.04426,(2567662918:0.00587,(2567715557:0.00587,(((2511819376:0.0,2530851875:0.0,2530855898:0.0,2530859866:0.0,2530863644:0.0,2530871453:0.0,2530874927:0.0,2530882815:0.0,2531502537:0.0,2533159339:0.0,2533162752:0.0,2533190204:0.0,2533598020:0.0,2534270182:0.0,2534279151:0.0,2535452387:0.0,2535701963:0.0,2535921151:0.0,2535928070:0.0,2535931899:0.0,2535940178:0.0,2536916071:0.0,2536921525:0.0,2538382630:0.0,2538389924:0.0,2538398297:0.0,2538407629:0.0,2538414567:0.0,2538417670:0.0,2538637945:0.0,2538995532:0.0,2539628952:0.0,2539630997:0.0,2539636284:0.0,2539640991:0.0,2539645392:0.0,2539647886:0.0,2539662695:0.0,2548162949:0.0,2548166149:0.0,2549725872:0.0,2552025509:0.0,2552433575:0.0,2552498113:0.0,2552506026:0.0,2552569308:0.0,2552570944:0.0,2552584696:0.0,2552607829:0.0,2552618927:0.0,2552635343:0.0,2552648756:0.0,2554454039:0.0,2554458676:0.0,2554462363:0.0,2554481885:0.0,2554509305:0.0,2554532591:0.0,2554541581:0.0,2554553253:0.0,2554568938:0.0,2554585092:0.0,2554588633:0.0,2558503105:0.0,2562302701:0.0,2563732202:0.0,2567386968:0.0,2567397735:0.0,2567401564:0.0,2567409224:0.0,2567414393:0.0,2567423833:0.0,2567449890:0.0,2567456098:0.0,2567459137:0.0,2567463657:0.0,2567467670:0.0,2567476059:0.0,2567482065:0.0,2567495753:0.0,2567506767:0.0,2567524427:0.0,2567528207:0.0,2567533722:0.0,2567554013:0.0,2567590485:0.0,2567597037:0.0,2567627383:0.0,2567651220:0.0,2567665476:0.0,2567673649:0.0,2567700011:0.0,2567706504:0.0,2567708497:0.0,2567719082:0.0,2567721527:0.0,2567730344:0.0,2567739643:0.0,2567756259:0.0,2567771312:0.0,2567818847:0.0,2567850960:0.0,2567875760:0.0,2567897338:0.0,2568244485:0.0,2568258905:0.0,2568260169:0.0,2568271569:0.0,2568282880:0.0,2568305535:0.0,2568313159:0.0,2568318684:0.0,2568321806:0.0,2568327174:0.0,2568476219:0.0,2568483650:0.0,2568488496:0.0,2569451233:0.0,2569487647:0.0,2569597167:0.0,2569905383:0.0,2569906388:0.0,2570054935:0.0,2570224566:0.0,2570536550:0.0,2570566927:0.0,2570581362:0.0,2570980680:0.0,2572686536:0.0,2573751398:0.0,2574838173:0.0,2576653963:0.0,2579887714:0.0,2580794673:0.0,2580837874:0.0,2581150699:0.0,2581614218:0.0,2582023304:0.0,2582438406:0.0,2583315997:0.0,2583354911:0.0,2583372498:0.0,2583399345:0.0,2583565788:0.0,2583609951:0.0,2583763068:0.0,2583783255:0.0,2584166395:0.0,2624048022:0.0,643432764:0.0,643440192:0.0,645200879:0.0,647115928:0.0):0.00055,(2519517000:0.0,2520809188:0.0,2530866452:0.0,2531513996:0.0,2531519293:0.0,2533155225:0.0,2533191248:0.0,2534274493:0.0,2534442780:0.0,2535924160:0.0,2535935202:0.0,2538384293:0.0,2547192439:0.0,2548157069:0.0,2548210502:0.0,2549735170:0.0,2551802663:0.0,2552470041:0.0,2552483291:0.0,2552513910:0.0,2552518526:0.0,2552531933:0.0,2552534571:0.0,2552592738:0.0,2552611096:0.0,2552626260:0.0,2553794918:0.0,2554464962:0.0,2554472187:0.0,2554487154:0.0,2554491354:0.0,2554498829:0.0,2554502402:0.0,2554505671:0.0,2554517636:0.0,2554560110:0.0,2554579612:0.0,2554592148:0.0,2554622607:0.0,2554650598:0.0,2555425271:0.0,2555688338:0.0,2555696092:0.0,2562646581:0.0,2563288608:0.0,2566134650:0.0,2567391650:0.0,2567394457:0.0,2567419667:0.0,2567427455:0.0,2567432167:0.0,2567435575:0.0,2567438770:0.0,2567438858:0.0,2567444330:0.0,2567447549:0.0,2567472191:0.0,2567487839:0.0,2567492840:0.0,2567504876:0.0,2567513601:0.0,2567538094:0.0,2567545855:0.0,2567550935:0.0,2567568525:0.0,2567573361:0.0,2567577285:0.0,2567582170:0.0,2567592505:0.0,2567610470:0.0,2567613316:0.0,2567622680:0.0,2567631099:0.0,2567635239:0.0,2567659118:0.0,2567670901:0.0,2567678925:0.0,2567691443:0.0,2567695621:0.0,2567703671:0.0,2567733409:0.0,2567759045:0.0,2567759584:0.0,2567762950:0.0,2567775147:0.0,2567784208:0.0,2567788980:0.0,2567796327:0.0,2567801376:0.0,2567804407:0.0,2567807820:0.0,2567815596:0.0,2567832411:0.0,2567841582:0.0,2567869997:0.0,2567874932:0.0,2567899082:0.0,2568255749:0.0,2568275650:0.0,2568279542:0.0,2568288012:0.0,2568295726:0.0,2568300216:0.0,2568480615:0.0,2568491467:0.0,2568711452:0.0,2568887251:0.0,2569024968:0.0,2569474883:0.0,2569627768:0.0,2570012675:0.0,2570061779:0.0,2570514189:0.0,2570587300:0.0,2570754836:0.0,2570907260:0.0,2570974533:0.0,2571537139:0.0,2571545443:0.0,2572024529:0.0,2572852631:0.0,2572969626:0.0,2573064738:0.0,2573801070:0.0,2573957973:0.0,2575452713:0.0,2576878689:0.0,2577183801:0.0,2579917377:0.0,2580055448:0.0,2580087127:0.0,2580139624:0.0,2580362520:0.0,2580497034:0.0,2580512760:0.0,2580686054:0.0,2580835177:0.0,2580928906:0.0,2581229138:0.0,2581422611:0.0,2581789877:0.0,2581860977:0.0,2582284516:0.0,2582290992:0.0,2582385121:0.0,2582465692:0.0,2583222663:0.0,2583359804:0.0,2583363307:0.0,2583387135:0.0,2583592029:0.0,2583597035:0.0,2583600650:0.0,2583641375:0.0,2583752657:0.0,2583779372:0.0,2583819419:0.0,2583849361:0.0,2641300861:0.0,642586817:0.0,650503720:0.0):0.00587)0.000:0.00055,(((2567827382:0.00587,2530848117:0.00588)0.000:0.00055,((2531506920:0.0,2566517571:0.0):0.00590,(2530878245:0.00591,2549730254:0.00583)0.000:0.00055)0.830:0.00055)0.000:0.00055,2567654717:0.00586)0.000:0.00055)0.000:0.00055)0.000:0.00055)0.986:0.06331)0.994:0.08522,(2536332735:0.01200,646297083:0.01198)0.868:0.02494)0.710:0.04529)0.885:0.03611,(2566710354:0.06989,2566571718:0.03482)0.914:0.03265)0.795:0.01081)0.979:0.04156,(2533170269:0.01190,((2526381871:0.0,2552638254:0.0):0.00055,(2552785885:0.0,2567644520:0.0):0.00594)0.794:0.00594)0.922:0.00584)0.977:0.00053)0.771:0.00593)0.800:0.00593)0.000:0.00055,(((2539495779:0.0,2567858956:0.0,2583326232:0.0):0.01186,2567638437:0.00055)0.841:0.00591,((2567823095:0.0,650422937:0.0):0.00055,((2547483863:0.0,2553145018:0.0,2567617391:0.0,2567844937:0.0,2567890888:0.0,2581794195:0.0,647976713:0.0):0.00055,2567561282:0.00595)0.896:0.00597)0.855:0.00591)0.000:0.00055)0.000:0.00055);


# Gene tree of AT1G24735.3 and his homologues 

(((2539495779:0.0,2567858956:0.0,2583326232:0.0):0.01173,2567638437:0.00055)0.817:0.00583,2581116253:0.00584,((2552695037:0.00585,(2533177103:0.0,2537766448:0.0,2570176892:0.0,2577297123:0.0):0.00584)0.000:0.00055,((2574823337:0.00588,(2574729754:0.00586,((2566640868:0.00574,((((((2548232530:0.0,2566605304:0.0):0.09091,((2567380931:0.0,2567779213:0.0):0.02647,(2533183118:0.01106,2567744088:0.00052)0.745:0.01396)0.884:0.03572)0.909:0.05698,(((2546621065:0.04108,(2552770217:0.0,2566667807:0.0):0.04497)0.955:0.03839,(2566672233:0.06983,2638551199:0.06014)0.829:0.01876)0.815:0.02067,(2566705398:0.08152,(2536348112:0.13349,(2533901849:0.00881,2566688318:0.00297)0.982:0.07456)0.926:0.04973)0.920:0.03780)0.944:0.07213)1.000:0.22409,((((2567557567:0.0,645634702:0.0,646310492:0.0):0.42754,(646299331:0.05629,(2537770058:0.0,2552727467:0.0):0.00053)0.999:0.35294)0.966:0.19692,((2556968042:0.41030,(2630783891:0.43162,((2546613456:0.0,2566723352:0.0):0.21919,(((2546625399:0.0,2566764345:0.0):0.00574,2566759490:0.00055)0.969:0.07658,(2547361724:0.08757,(2628387569:0.01235,(2539655169:0.00055,(2566530787:0.0,2566537441:0.0):0.00576)0.912:0.02324)0.996:0.11221)0.715:0.03516)0.994:0.14663)0.199:0.06465)0.597:0.05474)0.643:0.08813,((((XP_024548232.1:0.62860,XP_003652660.1:0.51507)0.998:0.63917,((2567557513:0.0,645636405:0.0,646310544:0.0):0.09263,(((2610408147:0.17540,((2566524892:0.0,2573374362:0.0):0.01405,2566527501:0.00055)0.965:0.06208)0.858:0.05766,(((2536332877:0.0,646295925:0.0):0.00055,((2566571796:0.00055,((2553145103:0.00473,2566640739:0.00054)0.920:0.00455,(((((2552695978:0.0,2552787119:0.0,2567647102:0.0,2567822964:0.0):0.00055,2547483782:0.00952)0.875:0.00473,((2570176963:0.0,2577297051:0.0):0.00468,650423018:0.00467)0.995:0.00054)0.221:0.00055,2574729830:0.00474)0.000:0.00055,((2526380268:0.0,2533175198:0.0,2537766374:0.0,2539495703:0.0,2552638785:0.0,2567561186:0.0,2567618289:0.0,2567639336:0.0,2567844695:0.0,2567861460:0.0,2567889573:0.0,2581116172:0.0,2581794120:0.0,2583328228:0.0,647976639:0.0):0.00055,2574823694:0.00949)0.000:0.00055)0.000:0.00054)0.848:0.00473)0.961:0.01923,2563273033:0.03380)0.744:0.00464)0.996:0.10402,(2566704141:0.04456,(((2567742336:0.00053,(2533184020:0.00055,(2567381065:0.0,2567776988:0.0):0.00475)0.941:0.00942)0.940:0.02391,(((2552767592:0.0,2566666568:0.0):0.02052,((2548233656:0.0,2566605941:0.0):0.04266,2546621933:0.01138)0.072:0.00861)0.860:0.01205,(((2533899990:0.00952,2566688590:0.00469)0.991:0.03334,2638552181:0.00054)0.428:0.00468,2566670312:0.00949)0.795:0.00542)0.428:0.00577)0.910:0.02063,(2537765552:0.04053,2566539893:0.05828)0.347:0.01410)0.879:0.02770)0.996:0.15186)0.896:0.06713)0.948:0.07093,(((((2537771627:0.0,2552726345:0.0):0.00475,646300623:0.00492)0.925:0.02995,2556969435:0.13544)0.370:0.03777,((2641388470:0.00476,((2533039744:0.0,2566673448:0.0):0.00055,2552863554:0.00478)0.000:0.00055)1.000:0.09142,(646307151:0.00475,((2536353333:0.0,2566557039:0.0):0.00055,2566691413:0.00478)0.000:0.00054)0.930:0.02631)0.271:0.00847)0.667:0.00839,(((2547718630:0.00480,2558098677:0.00055)0.948:0.03285,(((2539655495:0.00485,(2566532338:0.0,2566538070:0.0,2628390605:0.0):0.00054)0.979:0.03325,((2546626933:0.0,2566762960:0.0):0.00958,2566760885:0.00054)0.893:0.01752)0.882:0.01997,((2546614485:0.0,2566724810:0.0):0.06216,2547360357:0.02580)0.564:0.01084)0.999:0.06718)0.521:0.02573,2566615881:0.14058)0.387:0.01763)0.974:0.08048)0.923:0.13976)0.996:0.64370)0.952:0.39226,(XP_001552305.2:1.20378,(((((((((XP_003517937.1:0.0,XP_003517938.1:0.0):0.20417,((NP_001242455.1:0.02302,XP_003530533.1:0.02156)0.986:0.10520,(XP_003532460.1:0.10405,XP_006580894.1:0.30805)0.954:0.09695)0.945:0.10531)0.987:0.15829,((RID78831.1:0.00560,(RID78829.1:0.19664,(XP_009142090.2:0.00055,(XP_033148546.1:0.0,XP_018512481.1:0.0,XP_009142105.1:0.0,XP_009142098.1:0.0):0.00401)0.770:0.00391)0.482:0.00696)1.000:0.33512,((CAA2986549.1:0.00055,(CAA2986548.1:0.00055,(XP_022842919.1:0.0,XP_022842918.1:0.0):0.00394)1.000:0.00055)1.000:0.23339,(((XP_010317684.1:0.00373,XP_004234518.1:0.00053)0.992:0.10115,(XP_025886733.1:0.09997,(XP_025886740.1:0.06734,(XP_004240319.1:0.08749,XP_025886739.1:0.07572)0.897:0.01671)0.824:0.01236)1.000:0.17751)0.378:0.03045,(PHT49983.1:0.00055,PHT49979.1:0.00054)0.988:0.08345)0.990:0.16272)0.095:0.04465)0.821:0.07700)0.974:0.14613,(((NP_001289828.1:0.24870,((CAA2997457.1:0.00055,XP_022874777.1:0.00405)0.998:0.14370,((CAA2997459.1:0.0,XP_022874791.1:0.0):0.00054,CAA2997458.1:0.00428)0.994:0.11935)0.997:0.18196)0.558:0.02935,(((XP_030497276.1:0.01527,XP_030497275.1:0.03756)0.928:0.03498,(XP_030496767.1:0.07304,XP_030496765.1:0.02707)0.909:0.03771)0.999:0.23507,XP_010682786.1:0.36013)0.946:0.08539)0.947:0.07865,((NP_001237478.1:0.13551,(XP_006585115.1:0.00054,(XP_006585116.1:0.0,XP_006585117.1:0.0):0.00055)1.000:0.32410)0.997:0.19468,((((KAG5409670.1:0.0,RID74666.1:0.0,XP_009127589.1:0.0):0.03479,(XP_009105349.1:0.00429,(KAG5380555.1:0.01309,RID55499.1:0.00434)0.127:0.00055)0.979:0.04156)0.654:0.03029,(KAG5409671.1:0.02951,((RID74668.1:0.0,XP_009127591.1:0.0):0.00055,XP_009127590.1:0.00054)0.999:0.00055)1.000:0.16097)0.980:0.08492,(((KAG5378890.1:0.0,XP_009103050.1:0.0):0.03822,((KAG5389210.1:0.0,XP_033132851.1:0.0):0.00055,RID50003.1:0.00427)0.988:0.04330)0.981:0.05196,((XP_009109858.1:0.00259,(KAG5390479.1:0.00407,RID51427.1:0.00054)0.751:0.00553)0.801:0.02073,AT1G24735.3:0.19360)0.439:0.01162)0.975:0.09529)1.000:0.24922)0.744:0.02431)0.987:0.17536)0.966:0.12367,((NP_001236240.1:0.00054,XP_006600117.1:0.04133)1.000:0.23164,(XP_024362766.1:0.46335,(((KAF2925376.1:0.0,KAB8101364.1:0.0,XP_015643224.1:0.0,EAZ35945.1:0.0,BAF18824.1:0.0):0.00262,EAY99818.1:0.00793)0.998:0.11726,(XP_010690616.1:0.12141,(PHT37874.1:0.19479,((((KAG5389754.1:0.0,RID50507.1:0.0):0.00346,XP_009108759.2:0.00054)0.771:0.00500,(KAG5407625.1:0.01053,XP_009138259.1:0.00054)0.796:0.00562)0.989:0.06185,((XP_004248757.1:0.07311,(PHT41791.1:0.01673,XP_004230766.1:0.03736)0.789:0.01746)0.889:0.02134,(XP_003529403.2:0.09737,(((XP_022868350.1:0.05173,(NP_001307032.1:0.01160,(XP_004231857.1:0.01194,XP_004231856.1:0.00055)0.757:0.00055)0.999:0.07212)0.881:0.02512,(XP_030486279.1:0.05882,(CAA3015609.1:0.00055,XP_022898484.1:0.00407)0.940:0.02212)0.143:0.01211)0.679:0.00657,(CAA2991567.1:0.00055,CAA2991566.1:0.00054)0.971:0.03599)0.898:0.02038)0.936:0.03613)0.397:0.01954)0.794:0.02640)0.719:0.02040)0.860:0.04381)0.915:0.08446)0.759:0.07549)0.989:0.14789)0.881:0.10196,((KAF2920307.1:0.00055,((KAF2920306.1:0.0,KAB8109032.1:0.0,XP_015649764.1:0.0,EAZ07492.1:0.0,BAF24056.1:0.0):0.00055,EAZ43214.1:0.01852)0.000:0.00055)1.000:0.32969,((KAF2920309.1:0.0,KAF2920308.1:0.0,KAB8109034.1:0.0):0.43227,((KAF2920312.1:0.0,KAB8109035.1:0.0,XP_015649766.1:0.0,XP_015649765.1:0.0,EAZ07494.1:0.0,BAF24058.1:0.0):0.32815,(EAZ09516.1:0.00054,((KAF2916722.1:0.0,KAB8111027.1:0.0,XP_015610959.1:0.0,EAZ45141.1:0.0,BAF25409.1:0.0):0.00055,KAF2916723.1:0.00055)0.910:0.00705)1.000:0.30748)0.197:0.04894)0.914:0.07895)0.000:0.09264)1.000:0.54735,(((2643968019:0.00479,2644143057:0.00055)0.983:0.20159,(2643587329:0.12233,((2643952620:0.04329,2644881457:0.03948)0.862:0.02328,(2643841706:0.05144,2644188588:0.06111)0.836:0.03063)0.255:0.02327)1.000:0.66016)0.528:0.11858,((NP_001157280.1:0.42520,(NP_653190.2:0.04917,NP_081241.1:0.11919)1.000:0.56674)0.113:0.11198,(((NP_507175.2:0.22339,(NP_001300240.1:0.00055,NP_503560.2:0.00054)0.983:0.07310)0.993:0.12501,NP_503558.1:0.06522)0.114:0.07203,NP_503559.2:0.07627)1.000:1.14037)0.875:0.10198)0.891:0.11158)0.915:0.20148,XP_030489785.1:0.66865)0.011:0.05666,(XP_645621.1:0.67944,(XP_643596.1:0.00054,XP_643597.1:0.03414)0.982:0.29870)0.994:0.44968)0.971:0.41487)0.853:0.18722)1.000:1.26084,(((2566556427:0.0,646306315:0.0):0.00055,(2536352628:0.03519,2566690167:0.04197)0.267:0.00615)1.000:0.42128,(2566681498:0.31393,((2533038931:0.0,2566674914:0.0):0.01535,(2552865939:0.01177,2641387876:0.02966)0.788:0.02064)1.000:0.40702)0.782:0.08985)0.383:0.05003)0.859:0.08790)0.621:0.08929)0.922:0.10084,(2558217613:0.35367,((2566524847:0.0,2566526735:0.0):0.00053,2573374307:0.01167)0.998:0.25861)0.746:0.07761)0.976:0.11670)0.982:0.13883,((((2567727779:0.0,2567886600:0.0):0.00054,(2567517378:0.00585,((2567848198:0.0,2598164299:0.0):0.00055,(2537774621:0.00585,((2533179160:0.0,2536330051:0.0,2563272946:0.0,2567499962:0.0,2567565296:0.0,2567603806:0.0,2567880241:0.0,2568169343:0.0,2581344817:0.0,2582299063:0.0,2583582223:0.0):0.00582,(2539650447:0.0,2580213661:0.0):0.00055)0.000:0.00055)0.856:0.00586)0.000:0.00054)0.821:0.00580)0.944:0.04370,(2567662918:0.00579,(((((2519517000:0.0,2520809188:0.0,2530866452:0.0,2531513996:0.0,2531519293:0.0,2533155225:0.0,2533191248:0.0,2534274493:0.0,2534442780:0.0,2535924160:0.0,2535935202:0.0,2538384293:0.0,2547192439:0.0,2548157069:0.0,2548210502:0.0,2549735170:0.0,2551802663:0.0,2552470041:0.0,2552483291:0.0,2552513910:0.0,2552518526:0.0,2552531933:0.0,2552534571:0.0,2552592738:0.0,2552611096:0.0,2552626260:0.0,2553794918:0.0,2554464962:0.0,2554472187:0.0,2554487154:0.0,2554491354:0.0,2554498829:0.0,2554502402:0.0,2554505671:0.0,2554517636:0.0,2554560110:0.0,2554579612:0.0,2554592148:0.0,2554622607:0.0,2554650598:0.0,2555425271:0.0,2555688338:0.0,2555696092:0.0,2562646581:0.0,2563288608:0.0,2566134650:0.0,2567391650:0.0,2567394457:0.0,2567419667:0.0,2567427455:0.0,2567432167:0.0,2567435575:0.0,2567438770:0.0,2567438858:0.0,2567444330:0.0,2567447549:0.0,2567472191:0.0,2567487839:0.0,2567492840:0.0,2567504876:0.0,2567513601:0.0,2567538094:0.0,2567545855:0.0,2567550935:0.0,2567568525:0.0,2567573361:0.0,2567577285:0.0,2567582170:0.0,2567592505:0.0,2567610470:0.0,2567613316:0.0,2567622680:0.0,2567631099:0.0,2567635239:0.0,2567659118:0.0,2567670901:0.0,2567678925:0.0,2567691443:0.0,2567695621:0.0,2567703671:0.0,2567733409:0.0,2567759045:0.0,2567759584:0.0,2567762950:0.0,2567775147:0.0,2567784208:0.0,2567788980:0.0,2567796327:0.0,2567801376:0.0,2567804407:0.0,2567807820:0.0,2567815596:0.0,2567832411:0.0,2567841582:0.0,2567869997:0.0,2567874932:0.0,2567899082:0.0,2568255749:0.0,2568275650:0.0,2568279542:0.0,2568288012:0.0,2568295726:0.0,2568300216:0.0,2568480615:0.0,2568491467:0.0,2568711452:0.0,2568887251:0.0,2569024968:0.0,2569474883:0.0,2569627768:0.0,2570012675:0.0,2570061779:0.0,2570514189:0.0,2570587300:0.0,2570754836:0.0,2570907260:0.0,2570974533:0.0,2571537139:0.0,2571545443:0.0,2572024529:0.0,2572852631:0.0,2572969626:0.0,2573064738:0.0,2573801070:0.0,2573957973:0.0,2575452713:0.0,2576878689:0.0,2577183801:0.0,2579917377:0.0,2580055448:0.0,2580087127:0.0,2580139624:0.0,2580362520:0.0,2580497034:0.0,2580512760:0.0,2580686054:0.0,2580835177:0.0,2580928906:0.0,2581229138:0.0,2581422611:0.0,2581789877:0.0,2581860977:0.0,2582284516:0.0,2582290992:0.0,2582385121:0.0,2582465692:0.0,2583222663:0.0,2583359804:0.0,2583363307:0.0,2583387135:0.0,2583592029:0.0,2583597035:0.0,2583600650:0.0,2583641375:0.0,2583752657:0.0,2583779372:0.0,2583819419:0.0,2583849361:0.0,2641300861:0.0,642586817:0.0,650503720:0.0):0.00581,2530878245:0.00582)0.000:0.00055,(2530848117:0.00580,(2511819376:0.0,2530851875:0.0,2530855898:0.0,2530859866:0.0,2530863644:0.0,2530871453:0.0,2530874927:0.0,2530882815:0.0,2531502537:0.0,2533159339:0.0,2533162752:0.0,2533190204:0.0,2533598020:0.0,2534270182:0.0,2534279151:0.0,2535452387:0.0,2535701963:0.0,2535921151:0.0,2535928070:0.0,2535931899:0.0,2535940178:0.0,2536916071:0.0,2536921525:0.0,2538382630:0.0,2538389924:0.0,2538398297:0.0,2538407629:0.0,2538414567:0.0,2538417670:0.0,2538637945:0.0,2538995532:0.0,2539628952:0.0,2539630997:0.0,2539636284:0.0,2539640991:0.0,2539645392:0.0,2539647886:0.0,2539662695:0.0,2548162949:0.0,2548166149:0.0,2549725872:0.0,2552025509:0.0,2552433575:0.0,2552498113:0.0,2552506026:0.0,2552569308:0.0,2552570944:0.0,2552584696:0.0,2552607829:0.0,2552618927:0.0,2552635343:0.0,2552648756:0.0,2554454039:0.0,2554458676:0.0,2554462363:0.0,2554481885:0.0,2554509305:0.0,2554532591:0.0,2554541581:0.0,2554553253:0.0,2554568938:0.0,2554585092:0.0,2554588633:0.0,2558503105:0.0,2562302701:0.0,2563732202:0.0,2567386968:0.0,2567397735:0.0,2567401564:0.0,2567409224:0.0,2567414393:0.0,2567423833:0.0,2567449890:0.0,2567456098:0.0,2567459137:0.0,2567463657:0.0,2567467670:0.0,2567476059:0.0,2567482065:0.0,2567495753:0.0,2567506767:0.0,2567524427:0.0,2567528207:0.0,2567533722:0.0,2567554013:0.0,2567590485:0.0,2567597037:0.0,2567627383:0.0,2567651220:0.0,2567665476:0.0,2567673649:0.0,2567700011:0.0,2567706504:0.0,2567708497:0.0,2567719082:0.0,2567721527:0.0,2567730344:0.0,2567739643:0.0,2567756259:0.0,2567771312:0.0,2567818847:0.0,2567850960:0.0,2567875760:0.0,2567897338:0.0,2568244485:0.0,2568258905:0.0,2568260169:0.0,2568271569:0.0,2568282880:0.0,2568305535:0.0,2568313159:0.0,2568318684:0.0,2568321806:0.0,2568327174:0.0,2568476219:0.0,2568483650:0.0,2568488496:0.0,2569451233:0.0,2569487647:0.0,2569597167:0.0,2569905383:0.0,2569906388:0.0,2570054935:0.0,2570224566:0.0,2570536550:0.0,2570566927:0.0,2570581362:0.0,2570980680:0.0,2572686536:0.0,2573751398:0.0,2574838173:0.0,2576653963:0.0,2579887714:0.0,2580794673:0.0,2580837874:0.0,2581150699:0.0,2581614218:0.0,2582023304:0.0,2582438406:0.0,2583315997:0.0,2583354911:0.0,2583372498:0.0,2583399345:0.0,2583565788:0.0,2583609951:0.0,2583763068:0.0,2583783255:0.0,2584166395:0.0,2624048022:0.0,643432764:0.0,643440192:0.0,645200879:0.0,647115928:0.0):0.00055)0.000:0.00055)0.000:0.00055,(2567715557:0.00578,2567827382:0.00582)0.000:0.00055)0.000:0.00055,((2549730254:0.00578,2567654717:0.00582)0.001:0.00055,(2531506920:0.0,2566517571:0.0):0.00579)0.000:0.00055)0.268:0.00055)0.985:0.06246)0.993:0.08431,(2536332735:0.01187,646297083:0.01184)0.842:0.02459)0.752:0.04502)0.902:0.03554,(2566710354:0.06897,2566571718:0.03435)0.931:0.03248)0.759:0.01059)0.976:0.04100,(2533170269:0.01175,((2526381871:0.0,2552638254:0.0):0.00055,(2552785885:0.0,2567644520:0.0):0.00582)0.778:0.00591)0.897:0.00578)0.873:0.00053)0.797:0.00587)0.814:0.00585,((2567823095:0.0,650422937:0.0):0.00055,((2547483863:0.0,2553145018:0.0,2567617391:0.0,2567844937:0.0,2567890888:0.0,2581794195:0.0,647976713:0.0):0.00055,2567561282:0.00584)0.889:0.00587)0.864:0.00584)0.000:0.00055)0.000:0.00055);


# Gene tree of AT1G24909.1 and his homologues 

(2569596144:0.00565,(((((2567514786:0.00569,((2530846753:0.0,2539646151:0.0,2552568254:0.0):0.01137,((2530850701:0.0,2539632571:0.0,2552442067:0.0,2552474154:0.0,2552498042:0.0,2552618914:0.0,2554541967:0.0,2554554310:0.0,2554590263:0.0,2562304109:0.0,2567384818:0.0,2568280791:0.0,2568485510:0.0,2569449933:0.0,2584167175:0.0):0.00566,(((2530869898:0.01138,((2530858463:0.0,2554569665:0.0,2558501828:0.0,2580792267:0.0):0.00055,2567651862:0.00055)0.000:0.00055)0.839:0.00565,(2568269093:0.00567,(((2539494544:0.0,2567559267:0.0,2567843526:0.0):0.00566,((2595080171:0.0,2547482486:0.0,2549731767:0.0,2553143628:0.0,2567615774:0.0,2567636843:0.0,2567736712:0.0,2567859839:0.0,2581793032:0.0,2583324373:0.0,647977757:0.0):0.00055,(2533176737:0.0,2567887373:0.0):0.00055)0.000:0.00055)0.934:0.01134,(((2537768191:0.0,2539665585:0.0,2566516141:0.0,2566708888:0.0,2570174519:0.0,2574731194:0.0,2577295865:0.0,2581113928:0.0,2581997529:0.0):0.00055,(2567823908:0.00564,((2566573222:0.00054,(2536334137:0.00563,(2533171774:0.00564,(2645431453:0.0,2566639354:0.0,646295745:0.0):0.00055)0.000:0.00055)0.913:0.00557)0.159:0.00565,((2552024919:0.00573,((((2547717956:0.0,2558096542:0.0):0.01121,(((2558871129:0.0,2533794298:0.0,2552691659:0.0,2567555778:0.0,2567766275:0.0,2567891180:0.0,2568250777:0.0,2573821711:0.0,645634895:0.0,646309541:0.0):0.00055,2567640624:0.00568)0.999:0.05907,2556967028:0.00564)0.423:0.01182)0.674:0.00579,(((((2533038777:0.0,2552863234:0.0):0.00055,2566675852:0.00568)0.863:0.00566,((2566691107:0.00055,(2536353679:0.00055,(2566557445:0.0,646306905:0.0):0.00567)0.836:0.00566)0.928:0.01146,2641388222:0.00055)0.000:0.00053)0.905:0.00518,(((2630783284:0.02924,((2537771255:0.0,2552725264:0.0):0.00564,646300400:0.00055)0.988:0.03521)0.760:0.00533,2566681765:0.00574)0.915:0.01159,2566614933:0.03497)0.991:0.00054)0.897:0.00571,((2546614335:0.0,2566722800:0.0):0.01457,(2547360474:0.01062,((2539658068:0.00552,((2566532419:0.0,2628391300:0.0):0.00055,2566535385:0.00551)0.879:0.00054)0.922:0.01702,((2644365040:0.0,2566760959:0.0,2566765833:0.0):0.00055,2546628239:0.00055)0.920:0.01716)0.881:0.01625)0.796:0.01097)0.859:0.01086)0.877:0.01150)0.924:0.01800,((((2566540036:0.00909,((2536340270:0.0,2536347067:0.0):0.00055,646303029:0.00567)0.812:0.00796)0.290:0.00627,((2537764323:0.01130,(2566672191:0.01151,(2566705276:0.02259,((2548234145:0.0,2566606019:0.0):0.01689,((2552770667:0.0,2566666493:0.0):0.00571,2638552123:0.01695)0.335:0.00561)0.000:0.00054)0.900:0.00542)1.000:0.00055)0.000:0.00054,(2546621855:0.00564,((2533183889:0.00571,(2567380989:0.0,2567742413:0.0,2567776912:0.0):0.00054)0.825:0.02537,((((((((2639135075:0.07848,(2639844985:0.00556,(2639146583:0.0,2643705619:0.0):0.00599)0.998:0.11947)0.445:0.01250,(2563445112:0.0,2639158719:0.0,2643604838:0.0):0.13395)0.800:0.02744,(2643738731:0.13716,((2644423999:0.09228,(2644943582:0.08639,(2595327532:0.09638,2595314791:0.17817)0.396:0.03917)0.980:0.08245)0.746:0.01449,((2595320827:0.0,2639141228:0.0):0.06495,2563406121:0.12684)0.801:0.03061)0.967:0.05145)0.848:0.04133)0.728:0.01277,2639152982:0.09903)0.958:0.08922,(2595092142:0.20594,((((2640247844:0.18324,(2563427037:0.13845,2529265417:0.14519)0.917:0.09086)0.376:0.05771,((2574360212:0.0,2639210287:0.0):0.01239,(2639652092:0.01598,(2521687214:0.00607,((2518141710:0.01079,2518125364:0.00531)0.847:0.01445,(((2644705847:0.0,2644713297:0.0):0.02826,((2639866640:0.0,2640286135:0.0,2639860781:0.0,2640253510:0.0,2639637070:0.0):0.00604,2640029790:0.02695)0.735:0.00559)0.945:0.03900,(2639647507:0.00397,2529469808:0.00697)0.956:0.03936)0.770:0.02177)0.981:0.04896)0.849:0.01032)0.878:0.01453)0.998:0.14825)0.492:0.04410,((2644718620:0.00547,((2643508530:0.0,2644723459:0.0,2522496848:0.0,2645671955:0.0,2522447611:0.0):0.00055,2522275552:0.00557)0.791:0.00571)1.000:0.17889,((2574355829:0.0,2643502674:0.0):0.08675,(2644741702:0.01154,(2561993537:0.00054,2645666032:0.00535)0.924:0.03387)0.991:0.11322)0.948:0.07412)0.459:0.03398)0.925:0.06541,2645712797:0.22970)0.016:0.03198)0.996:0.20469)0.823:0.08502,(((((2643498249:0.02770,(2640053876:0.01050,2563856956:0.00055)0.683:0.00419)0.998:0.35895,((2593308750:0.14321,(((((2593305480:0.06472,((2608523134:0.0,2576795859:0.0,2643605799:0.0):0.01822,((2608532392:0.0,2593332867:0.0):0.01561,(2593329017:0.01514,(((((2645564425:0.0,2043|2043.peg.971:0.0):0.00502,2608539615:0.01003)0.000:0.00055,2521716393:0.00502)0.000:0.00055,2639070809:0.00055)0.000:0.00055,(2593314438:0.01005,2593297337:0.00501)0.000:0.00055)0.967:0.03001)0.756:0.00581)0.875:0.01554)0.773:0.01331)1.000:0.15583,((2645610143:0.00491,2047|2047.peg.483:0.00055)0.966:0.05546,((2645384984:0.0,2042|2042.peg.3584:0.0):0.00054,(2033|2033.peg.1467:0.00468,((2645291564:0.0,2645373251:0.0,2035|2035.peg.925:0.0,2023|2023.peg.1911:0.0):0.00055,((2645276725:0.0,2022|2022.peg.575:0.0):0.00469,(2645368964:0.0,2041|2041.peg.1848:0.0):0.00468)0.000:0.00055)0.000:0.00054)0.448:0.00941)0.974:0.07057)0.952:0.08675)0.914:0.04350,(((2645103374:0.0,2645640154:0.0,2048|2048.peg.1795:0.0,2044|2044.peg.1103:0.0):0.00517,(2645321570:0.0,2037|2037.peg.4074:0.0):0.00540)1.000:0.16393,((((2645033643:0.0,2645338899:0.0):0.00487,(2034|2034.peg.4436:0.0,2040|2040.peg.973:0.0):0.00054)0.988:0.03162,((2645391531:0.00490,2036|2036.peg.1248:0.00053)0.899:0.01463,(2645023697:0.00484,2031|2031.peg.4398:0.00054)0.994:0.04128)0.757:0.00437)0.559:0.01325,((2645679943:0.00480,2049|2049.peg.4615:0.00053)0.895:0.00965,((2028|2028.peg.2830:0.0,2045|2045.peg.4396:0.0,2021|2021.peg.853:0.0):0.00054,((2645188771:0.0,2645267448:0.0,2645638020:0.0):0.00477,(2645326330:0.00477,2038|2038.peg.4668:0.00054)0.772:0.00972)0.000:0.00055)0.788:0.00055)0.816:0.01187)0.977:0.09307)0.432:0.02093)0.745:0.04916,((2645170870:0.0,2645286101:0.0,2029|2029.peg.1510:0.0,2020|2020.peg.2552:0.0):0.00053,((2645314547:0.0,2645164843:0.0,2032|2032.peg.4401:0.0,2019|2019.peg.4618:0.0):0.00507,(2645302702:0.0,2024|2024.peg.3335:0.0):0.01024)0.477:0.00500)1.000:0.20846)0.642:0.04643,((2645000673:0.00498,2025|2025.peg.4317:0.00054)0.834:0.02189,(((2030|2030.peg.1037:0.0,2026|2026.peg.996:0.0,2046|2046.peg.861:0.0):0.00053,(2027|2027.peg.2154:0.00467,((2645007836:0.0,2645012304:0.0,2645646868:0.0):0.00055,2645179751:0.00466)0.170:0.00480)0.986:0.00055)0.765:0.00707,(2645024771:0.00482,2039|2039.peg.813:0.00054)0.802:0.00783)0.984:0.07205)0.181:0.03759)0.829:0.07384)0.985:0.20115,(2645046977:0.67476,(2645645437:0.36998,(2645137889:0.11130,2645616876:0.10597)0.990:0.21291)0.503:0.05885)0.488:0.11751)0.866:0.12957)0.999:0.34169,((((((((2645522426:0.10480,(2644779039:0.11263,2645463585:0.14486)0.472:0.03422)1.000:0.35692,((2558675987:0.22945,(2643887513:0.14017,(2645028800:0.13177,(2519945801:0.06761,(2643997365:0.11700,2643847375:0.12943)0.973:0.06819)0.881:0.03176)0.840:0.03276)0.982:0.15180)0.280:0.07962,(2645527661:0.41837,(2640268441:0.00734,2522558094:0.01052)0.996:0.20732)0.819:0.07152)0.645:0.05110)0.827:0.04769,((2643784422:0.10530,(2644678403:0.10795,((2644172135:0.01364,2643735295:0.00055)1.000:0.16599,(2645476825:0.04480,2645427315:0.04412)0.862:0.02789)0.873:0.05631)0.945:0.11065)0.999:0.27896,(2645364427:0.17155,(2645389708:0.01637,2645381135:0.02291)0.997:0.32358)0.998:0.34816)0.633:0.09692)0.975:0.11107,((2645495173:0.02034,2645424324:0.00507)1.000:0.24327,((2644280138:0.09377,((2644815004:0.10607,(2644112936:0.03158,2643767146:0.04634)0.993:0.08506)0.968:0.06236,((2644181813:0.13069,(2644097377:0.06484,(2645492096:0.05826,(2639851984:0.06062,(2640401616:0.00054,(2522567428:0.00054,(2522792499:0.00053,2640401269:0.03724)0.844:0.00453)0.829:0.00452)0.923:0.02730)0.939:0.03315)0.939:0.03687)0.982:0.07595)0.025:0.01750,(2645441412:0.00243,(2645298755:0.01342,2644384225:0.01988)0.753:0.00553)0.999:0.09982)0.902:0.03074)0.165:0.02394)0.930:0.03508,(((((((2645131269:0.00930,2644763863:0.01763)0.920:0.00404,(2644877813:0.00974,2645537544:0.05112)0.876:0.00053)0.819:0.03448,2645485205:0.11376)0.519:0.01610,(2645283541:0.0,2645496417:0.0):0.10390)0.854:0.02862,2645398236:0.11066)0.916:0.05470,(2645183933:0.07236,(2645081504:0.02886,((2596276449:0.01359,2521620393:0.03585)0.897:0.01433,(2563779139:0.03462,2645469352:0.01715)0.917:0.02370)0.042:0.02204)0.994:0.08903)0.980:0.08850)0.947:0.06076,(2644197608:0.18382,((2644794739:0.00445,2645462488:0.00055)0.963:0.04286,(2644952754:0.00055,2645329855:0.00883)0.884:0.02186)0.993:0.10019)0.779:0.03789)0.679:0.01434)0.936:0.06723)0.992:0.16171)0.485:0.03408,(2644938169:0.10716,(((2563415209:0.00053,2645499941:0.00439)0.939:0.04107,((2645061980:0.03173,(2645052558:0.00541,(2517828867:0.02769,2518163154:0.00801)0.204:0.00444)0.957:0.02779)0.932:0.03305,(((2595084123:0.0,2522440443:0.0):0.00055,2523577157:0.00441)0.905:0.01836,((2517832494:0.0,2520619497:0.0,2645449898:0.0):0.00438,2643518581:0.00442)0.962:0.02833)0.989:0.05135)0.582:0.01759)0.116:0.01198,(2644928582:0.04036,(2520532092:0.00743,((2557409767:0.0,2643624570:0.0):0.00874,2517825401:0.00053)0.777:0.00599)0.802:0.01753)0.946:0.04528)0.951:0.09124)1.000:0.19335)0.949:0.07776,(((2644517491:0.25755,(((2521699165:0.15137,(2563419957:0.00208,2643522068:0.01955)0.984:0.08341)0.177:0.01949,(((2520483738:0.0,2521711759:0.0):0.12550,(2645702577:0.03341,2645686235:0.04081)0.996:0.12427)0.766:0.04864,((2642658422:0.0,2643593479:0.0):0.06277,(2644488008:0.15361,((2639994647:0.07949,(2595526182:0.05558,2644637867:0.09376)0.182:0.02241)0.507:0.01275,((2639091739:0.0,2521703669:0.0):0.03453,2579844084:0.00054)0.997:0.08744)0.954:0.05265)0.058:0.03629)0.994:0.12583)0.924:0.06089)0.260:0.03894,((2595303833:0.00054,2643544393:0.00438)0.989:0.09580,((2563409538:0.0,2645694473:0.0):0.03429,2645693141:0.06959)1.000:0.16078)0.825:0.02632)0.775:0.03600)1.000:0.27139,((2643851918:0.00864,2644136652:0.00054)0.997:0.16703,(2644608481:0.00899,2522506106:0.01354)0.964:0.10474)0.995:0.16350)0.830:0.04928,(((2644627157:0.02174,(2563438509:0.03180,(((2639096587:0.0,2563396019:0.0):0.03712,(2644463936:0.0,2643763194:0.0):0.03544)0.816:0.00901,(2644405538:0.02036,(2644433830:0.01177,2644390600:0.00744)0.988:0.05309)0.862:0.02414)0.970:0.04388)0.926:0.02548)0.770:0.00999,((2644443031:0.0,2521681332:0.0):0.01232,(2521770312:0.00055,2521689516:0.03213)0.695:0.00611)0.550:0.00981)0.863:0.02154,2524898830:0.02346)0.999:0.26249)0.294:0.08709)0.891:0.18180,(((2644534182:0.0,2643826833:0.0):0.24450,(2644228165:0.19592,(2643752265:0.24334,(2644034859:0.14032,2643962007:0.11647)0.968:0.14968)0.995:0.24548)0.435:0.07054)0.755:0.13365,((2644323004:1.17670,2583211566:0.08481)0.373:0.08776,(2644100983:0.0,2644117864:0.0):0.03514)0.965:0.27621)1.000:0.93719)0.660:0.09844,(2639852799:0.69217,((2510286675:0.0,2644280990:0.0):0.01398,2639083857:0.06781)0.999:0.65974)0.971:0.32325)0.796:0.10622)0.886:0.08304,((((2644347201:0.0,2644167438:0.0,2006|2006.peg.3288:0.0,2007|2007.peg.1599:0.0):0.18627,(((2643963523:0.0,2011|2011.peg.772:0.0):0.00517,((2644917770:0.0,2005|2005.peg.3350:0.0):0.00507,(2645139220:0.0,2008|2008.peg.60:0.0):0.00506)0.796:0.01021)0.996:0.11555,((2643910649:0.0,2010|2010.peg.1254:0.0):0.03126,(2644410469:0.0,2009|2009.peg.271:0.0):0.00054)0.291:0.02797)0.908:0.06328)0.990:0.22812,(2643756316:0.36022,(((((2644747425:0.0,2003|2003.peg.5474:0.0):0.07800,(2645707243:0.00377,2000|2000.peg.2838:0.00055)1.000:0.23869)0.521:0.06366,(2644728674:0.0,2001|2001.peg.1138:0.0):0.07581)0.765:0.02693,((2644735881:0.0,2002|2002.peg.2941:0.0):0.05497,2582561290:0.06120)0.859:0.05707)0.990:0.20351,(((2645612526:0.0,2047|2047.peg.2833:0.0):0.05287,(((2645371470:0.0,2041|2041.peg.4305:0.0):0.00495,((2645293531:0.0,2645375359:0.0,2035|2035.peg.3008:0.0,2023|2023.peg.3836:0.0):0.00497,2033|2033.peg.4504:0.00496)0.000:0.00054)0.746:0.00471,((2645279446:0.0,2022|2022.peg.3244:0.0):0.00053,(2645383652:0.0,2042|2042.peg.2274:0.0):0.01493)0.688:0.00054)0.461:0.04011)0.977:0.12267,(((((2645393945:0.0,2036|2036.peg.3641:0.0):0.00459,((2645022994:0.0,2031|2031.peg.3713:0.0):0.02991,((2645268145:0.0,2645186107:0.0,2645637585:0.0,2645678020:0.0,2645321814:0.0,2038|2038.peg.218:0.0,2028|2028.peg.224:0.0,2049|2049.peg.2713:0.0,2045|2045.peg.3975:0.0,2021|2021.peg.1542:0.0):0.01477,((2645036646:0.0,2040|2040.peg.3938:0.0):0.00434,(2645338431:0.0,2034|2034.peg.3974:0.0):0.00055)0.991:0.03042)0.722:0.00455)0.741:0.00527)0.992:0.05720,((2644996539:0.0,2025|2025.peg.243:0.0):0.02596,((2645177688:0.0,2027|2027.peg.121:0.0):0.00055,((2645008773:0.0,2645013152:0.0,2030|2030.peg.1951:0.0,2026|2026.peg.1832:0.0):0.00055,(2645025464:0.0,2645647777:0.0,2039|2039.peg.1495:0.0,2046|2046.peg.1756:0.0):0.00487)0.828:0.00485)0.952:0.02896)0.884:0.02800)0.327:0.02177,(((2645168963:0.0,2645286552:0.0,2029|2029.peg.1955:0.0,2020|2020.peg.676:0.0):0.00469,((2645301604:0.0,2024|2024.peg.2256:0.0):0.00998,((2645311216:0.0,2032|2032.peg.1122:0.0):0.00514,(2645162725:0.0,2019|2019.peg.2517:0.0):0.00483)0.943:0.01554)0.489:0.00055)0.979:0.07012,((2645317535:0.0,2645641605:0.0,2037|2037.peg.100:0.0,2048|2048.peg.3224:0.0):0.00465,(2645102359:0.0,2044|2044.peg.100:0.0):0.00054)1.000:0.13072)0.420:0.03433)0.735:0.05202,((2593302366:0.01682,((2593297920:0.00054,((2608529744:0.0,2593334142:0.0):0.00466,(2608522959:0.0,2576795251:0.0,2643605971:0.0):0.01968)0.892:0.00982)0.079:0.00054,(2521717774:0.00055,(2593316505:0.00480,(2639073013:0.00480,(2593326758:0.00055,((2645566857:0.0,2043|2043.peg.3369:0.0):0.00483,2608534159:0.00480)0.000:0.00055)0.000:0.00055)0.000:0.00055)0.831:0.00479)0.404:0.00952)0.977:0.05468)0.997:0.13002,2593308920:0.19463)0.597:0.03964)0.606:0.05425)0.985:0.21340)0.984:0.17297)0.249:0.06195)0.943:0.10887,(((2644044362:0.01168,2644039072:0.05610)0.928:0.09059,((2645072842:0.06416,((2644859643:0.20964,(((2645121249:0.01659,2644832628:0.00652)0.972:0.05906,((2644825134:0.00055,(2644918716:0.00533,(2644813540:0.00055,2644913386:0.00534)0.000:0.00055)0.854:0.00537)0.964:0.04188,(2644774740:0.03386,(2644857228:0.02226,(2644821268:0.00539,2644766413:0.00527)0.864:0.01035)0.857:0.01101)0.830:0.01344)0.561:0.03875)0.823:0.03156,(2645124553:0.12937,2644931605:0.12592)0.905:0.04494)0.740:0.02011)0.948:0.08891,(2643688383:0.08681,(2565996426:0.01051,2644126866:0.01111)0.947:0.03610)0.819:0.02335)0.414:0.04842)0.975:0.09818,((((2645176935:0.08361,2645520185:0.05461)0.584:0.01625,(((2644867493:0.00472,2644862641:0.00477)0.819:0.01437,(2644949437:0.01002,2645084730:0.02290)0.879:0.02068)0.507:0.02219,(((2644828649:0.01029,2644851726:0.02038)0.961:0.04127,((2644985463:0.00821,2644838743:0.01160)0.964:0.05121,2644845204:0.00054)0.684:0.01959)0.519:0.01398,2644806494:0.02523)0.347:0.02094)0.993:0.09119)0.675:0.00542,2644796674:0.05319)0.700:0.00842,2645154015:0.06348)0.921:0.05435)0.927:0.09833)1.000:0.35140,((2597236229:0.0,2643597349:0.0):0.11523,(2593322948:0.00778,2565989417:0.01376)0.999:0.29938)0.986:0.18339)0.575:0.07416)0.930:0.06354)0.840:0.05312,(((EEE61138.1:0.10169,(PHT52364.1:0.11595,(AT1G24909.1:0.03822,XP_033133299.1:0.03866)0.988:0.11814)0.971:0.14497)1.000:0.63087,((2645607546:0.11263,((2645115674:0.10135,(2645112678:0.08198,2645529138:0.14282)0.649:0.03540)0.984:0.13122,(2644762350:0.18834,2643695615:0.08196)0.873:0.06104)0.883:0.06765)0.985:0.25579,((2645563410:0.35102,(2644683694:0.00055,((2644640547:0.00054,(2644009825:0.01595,(2644970008:0.02164,2644374217:0.03207)0.108:0.01376)0.939:0.02665)0.929:0.02438,2563782157:0.03023)0.783:0.00597)0.961:0.16233)0.961:0.15641,(2645547380:0.56038,(2644871415:0.02631,(2644800410:0.04483,(2645506794:0.05975,2645553168:0.01807)0.925:0.03990)0.491:0.00816)0.999:0.48018)0.765:0.10946)0.602:0.12050)1.000:0.55635)0.723:0.06775,(2639132491:0.49161,((WP_011278258.1:0.89089,WP_010877264.1:0.75339)0.322:0.09102,((((2563430165:0.16046,2529266126:0.16118)0.681:0.15607,((((2640024624:0.02318,((2639855993:0.0,2639861639:0.0,2640249434:0.0):0.02248,((2644707684:0.0,2644712282:0.0):0.00928,(2640281161:0.00575,2639632042:0.02126)0.894:0.02094)0.845:0.01381)0.915:0.02966)0.897:0.06330,(((2639646692:0.01086,2529467491:0.00054)0.985:0.05109,(2518138220:0.00542,2518120486:0.00055)0.828:0.01584)0.931:0.05750,(2639650410:0.03574,(2574360651:0.00518,2639207681:0.00054)0.992:0.08063)1.000:0.12990)0.119:0.01016)1.000:0.44604,2595090431:0.30702)0.741:0.08503,2645710420:0.45413)0.763:0.07829)0.940:0.12373,2640245751:0.32243)0.785:0.10206,(((XP_030509932.1:0.15120,(((RID50696.1:0.01956,XP_009108982.1:0.00055)0.788:0.02316,((KAG5407364.1:0.0,XP_009137930.1:0.0):0.04527,((KAG5413098.1:0.0,RID77813.1:0.0):0.00055,XP_009127746.1:0.00385)0.999:0.05321)0.730:0.03819)1.000:0.56889,(((CAA2998935.1:0.0,XP_022869638.1:0.0):0.08339,(CAA2979661.1:0.00410,(CAA2979662.1:0.00407,XP_022896209.1:0.00055)0.801:0.00409)0.981:0.04480)0.928:0.06125,(XP_022896905.1:0.00368,(CAA2988328.1:0.00055,CAA2988329.1:0.21364)0.767:0.00449)0.958:0.08251)1.000:0.42727)0.750:0.12268)0.999:1.35197,((WP_011278396.1:0.62979,(WP_010877134.1:0.69762,((2546611584:0.0,2566725679:0.0):0.00054,(((2574732042:0.00565,(((2566638810:0.01082,(2570178043:0.0,2577298317:0.0):0.00054)0.856:0.00542,((2552697003:0.00539,2581114929:0.00054)0.740:0.00547,((2574824312:0.00483,((2563275199:0.00055,((2533179055:0.0,2536327787:0.0,2583583315:0.0):0.00545,((2537776054:0.0,2539652148:0.0,2567501194:0.0,2567517832:0.0,2567562933:0.0,2567603984:0.0,2567725069:0.0,2567847192:0.0,2567881926:0.0,2567883495:0.0,2580212875:0.0,2581345373:0.0,2582301286:0.0,2598166939:0.0):0.00055,2568170719:0.00543)0.000:0.00055)0.838:0.00542)0.870:0.01012,((2568268377:0.01060,((((2571544175:0.00547,((2530853598:0.0,2530861566:0.0,2530872863:0.0,2531500286:0.0,2533600309:0.0,2535452337:0.0,2535699981:0.0,2535918977:0.0,2535937993:0.0,2536918431:0.0,2538389383:0.0,2538398598:0.0,2538409690:0.0,2538412498:0.0,2538638612:0.0,2539635356:0.0,2539640286:0.0,2549720485:0.0,2549724610:0.0,2552496650:0.0,2552619336:0.0,2552650903:0.0,2554509068:0.0,2554541226:0.0,2554553105:0.0,2554589062:0.0,2555427510:0.0,2566515224:0.0,2567493324:0.0,2567523515:0.0,2567551609:0.0,2567590135:0.0,2567595705:0.0,2567696633:0.0,2570982150:0.0,2572685105:0.0,2582020718:0.0,2583763849:0.0,641589059:0.0,643435072:0.0,643438092:0.0,647115238:0.0):0.00055,(2538379882:0.0,2539626953:0.0):0.00545)0.846:0.00545)0.000:0.00055,((((2567656378:0.00055,2567740107:0.01105)0.840:0.00553,((2570588094:0.00517,(2567624928:0.0,2567771130:0.0,645199193:0.0):0.00054)0.938:0.00517,(2530868589:0.0,2535925845:0.0,2547190790:0.0,2549732937:0.0,2552520894:0.0,2552528928:0.0,2552585991:0.0,2552635483:0.0,2554480680:0.0,2554583265:0.0,2562648431:0.0,2567664190:0.0,2570225999:0.0,2570514912:0.0,2580686912:0.0,2580832156:0.0,2583818118:0.0,642589104:0.0):0.00548)0.000:0.00055)0.000:0.00055,2568710179:0.00055)0.000:0.00055,((2567707596:0.00543,(((((2583320025:0.0,2583320032:0.0,2583320038:0.0):0.00055,((2567483614:0.0,2567507149:0.0,2567528472:0.0,2567708886:0.0,2567720466:0.0,2567819745:0.0,2567875288:0.0,2568305932:0.0,2568473297:0.0,2569905066:0.0,2569905976:0.0,2574839052:0.0,2583317395:0.0,2583355131:0.0,2583563648:0.0):0.00055,2569905970:0.00055)1.000:0.00319)0.000:0.00165,(2567623210:0.0,2567623230:0.0,2579888293:0.0):0.00055)1.000:0.00055,2567468123:0.00547)0.240:0.00054,(2583397703:0.00546,(2534268366:0.0,2552433675:0.0,2567719735:0.0):0.00054)0.839:0.00547)0.000:0.00055)0.353:0.00055,2534281147:0.00545)0.000:0.00055)0.000:0.00055)0.833:0.00055,(2552569810:0.00546,2567571216:0.00542)0.545:0.00055)0.000:0.00054,((((2530845958:0.0,2539646661:0.0):0.00235,2567789210:0.00055)0.000:0.00156,(2567671398:0.0,2567671405:0.0):0.00055)1.000:0.00160,(2511821701:0.0,2519519148:0.0,2520811170:0.0,2530849783:0.0,2530857636:0.0,2530869079:0.0,2530879916:0.0,2530880542:0.0,2531504214:0.0,2531515819:0.0,2531517202:0.0,2533154854:0.0,2533160462:0.0,2533162081:0.0,2533187343:0.0,2533193064:0.0,2534275730:0.0,2534443076:0.0,2535926570:0.0,2535930575:0.0,2535937354:0.0,2536919397:0.0,2538385944:0.0,2538415651:0.0,2538995691:0.0,2539633623:0.0,2539645522:0.0,2539665433:0.0,2548158974:0.0,2548163522:0.0,2548165684:0.0,2548208633:0.0,2549728590:0.0,2551804936:0.0,2552025348:0.0,2552441288:0.0,2552469579:0.0,2552475506:0.0,2552485517:0.0,2552507433:0.0,2552511056:0.0,2552512998:0.0,2552534904:0.0,2552571645:0.0,2552592169:0.0,2552607368:0.0,2552612764:0.0,2552628366:0.0,2553792472:0.0,2554454069:0.0,2554457517:0.0,2554461257:0.0,2554465228:0.0,2554475163:0.0,2554485565:0.0,2554493892:0.0,2554496423:0.0,2554500832:0.0,2554503855:0.0,2554515437:0.0,2554533676:0.0,2554563059:0.0,2554568296:0.0,2554582201:0.0,2554592522:0.0,2554622578:0.0,2554634998:0.0,2554651071:0.0,2555690549:0.0,2555698317:0.0,2558501018:0.0,2562304971:0.0,2563287480:0.0,2563734142:0.0,2566132404:0.0,2567385632:0.0,2567388734:0.0,2567395796:0.0,2567398009:0.0,2567402298:0.0,2567408860:0.0,2567412869:0.0,2567419340:0.0,2567421297:0.0,2567427422:0.0,2567430128:0.0,2567432928:0.0,2567437386:0.0,2567441246:0.0,2567445847:0.0,2567449432:0.0,2567453158:0.0,2567460812:0.0,2567462895:0.0,2567469998:0.0,2567475158:0.0,2567485902:0.0,2567492696:0.0,2567504963:0.0,2567505513:0.0,2567505745:0.0,2567510771:0.0,2567531735:0.0,2567535044:0.0,2567546038:0.0,2567550549:0.0,2567567043:0.0,2567575240:0.0,2567578695:0.0,2567590844:0.0,2567609197:0.0,2567612996:0.0,2567622605:0.0,2567630193:0.0,2567631986:0.0,2567649712:0.0,2567651959:0.0,2567660515:0.0,2567670617:0.0,2567672010:0.0,2567675410:0.0,2567688166:0.0,2567695427:0.0,2567701622:0.0,2567712660:0.0,2567729499:0.0,2567732672:0.0,2567755290:0.0,2567757583:0.0,2567762644:0.0,2567774921:0.0,2567782362:0.0,2567788296:0.0,2567794578:0.0,2567798681:0.0,2567802017:0.0,2567808372:0.0,2567814568:0.0,2567826396:0.0,2567829750:0.0,2567838253:0.0,2567850456:0.0,2567867328:0.0,2567874250:0.0,2567895128:0.0,2567900634:0.0,2568242417:0.0,2568252563:0.0,2568257162:0.0,2568262035:0.0,2568275276:0.0,2568277438:0.0,2568280247:0.0,2568285257:0.0,2568292321:0.0,2568297090:0.0,2568314195:0.0,2568317315:0.0,2568322035:0.0,2568324748:0.0,2568479515:0.0,2568481897:0.0,2568487154:0.0,2568490129:0.0,2568712034:0.0,2568712046:0.0,2568884268:0.0,2569022049:0.0,2569450526:0.0,2569474235:0.0,2569485694:0.0,2569598217:0.0,2569599584:0.0,2569599598:0.0,2569628645:0.0,2570009373:0.0,2570056464:0.0,2570064190:0.0,2570536103:0.0,2570563872:0.0,2570580012:0.0,2570753456:0.0,2570905044:0.0,2570972263:0.0,2571533883:0.0,2572023760:0.0,2572853243:0.0,2572967695:0.0,2573065407:0.0,2573755281:0.0,2573798948:0.0,2573957103:0.0,2575449921:0.0,2576655355:0.0,2576878970:0.0,2577182691:0.0,2579886768:0.0,2579919633:0.0,2580058416:0.0,2580087414:0.0,2580141547:0.0,2580359788:0.0,2580495477:0.0,2580514575:0.0,2580791912:0.0,2580837397:0.0,2580927062:0.0,2581150417:0.0,2581227027:0.0,2581422863:0.0,2581615574:0.0,2581791794:0.0,2581859337:0.0,2582285340:0.0,2582288775:0.0,2582384139:0.0,2582436593:0.0,2582462973:0.0,2583221908:0.0,2583360359:0.0,2583362060:0.0,2583371841:0.0,2583385384:0.0,2583590153:0.0,2583594335:0.0,2583600454:0.0,2583606820:0.0,2583641171:0.0,2583753208:0.0,2583782898:0.0,2583783126:0.0,2583847892:0.0,2584168683:0.0,2624050397:0.0,2641299452:0.0,650506013:0.0):0.00055)0.000:0.00055)0.876:0.00053)0.410:0.00547,2566707299:0.00580)0.832:0.00054)0.360:0.01079)0.223:0.00624,(((650425225:0.00545,((2526380558:0.0,2552638369:0.0,2552786839:0.0,2567646280:0.0):0.00055,((2536331295:0.0,646297803:0.0):0.01082,(2567639710:0.00545,(2567860116:0.0,2583325799:0.0):0.00055)0.898:0.00515)0.999:0.00054)0.872:0.00543)0.000:0.00055,((2533175786:0.0,2537766778:0.0,2539493986:0.0,2547481572:0.0,2566570554:0.0,2567561993:0.0,2567617652:0.0,2567842280:0.0,2567890339:0.0,2581794785:0.0,647978757:0.0):0.00055,2567824425:0.00542)0.000:0.00055)0.000:0.00055,2533172824:0.00543)0.735:0.00527)0.999:0.00054)0.409:0.00053)0.000:0.00055,2553145653:0.00546)0.860:0.01075)0.951:0.03596,(((((2566671610:0.02214,2638552518:0.01108)0.928:0.00484,(2566541843:0.02208,2546624676:0.01138)0.074:0.00549)0.994:0.00054,((2548231475:0.0,2566603196:0.0):0.01658,((2536341086:0.00549,(2536346250:0.0,646304616:0.0):0.00548)0.772:0.00553,(2533900282:0.00548,2566686985:0.00559)0.980:0.02805)0.887:0.01097)0.596:0.00054)0.436:0.00552,((2552769540:0.0,2566665876:0.0):0.00772,((2567382278:0.0,2567778427:0.0):0.00055,(2533182472:0.01097,2567741851:0.01085)0.000:0.00050)0.904:0.02168)0.986:0.04448)0.865:0.01274,(2537763073:0.01188,2566706786:0.01983)0.242:0.00689)0.892:0.02206)0.897:0.02873,((2558217836:0.06332,2610408042:0.05408)0.868:0.02824,(((2556967749:0.02307,(2566679739:0.04013,((2533038271:0.01680,(2641389390:0.00545,(2566673944:0.00055,2552863616:0.00556)0.908:0.00505)1.000:0.00054)0.990:0.05013,(((2537772675:0.0,2552725852:0.0):0.00054,646301627:0.01650)0.942:0.02807,2630782301:0.08004)0.221:0.00557)0.887:0.02440)0.771:0.02809)0.860:0.01825,(((((2547718896:0.0,2558097827:0.0):0.06273,2566616686:0.02855)0.776:0.02330,((2533793820:0.0,2552690341:0.0,2567642882:0.0,2567765134:0.0,2567891770:0.0,646311409:0.0):0.00492,(2567556170:0.0,2573820781:0.0,645636719:0.0):0.00606)1.000:0.09013)0.893:0.02033,((2566523332:0.0,2573374930:0.0):0.00547,2566528932:0.00055)0.982:0.04832)0.588:0.01823,((2536354493:0.0,2566558259:0.0):0.01613,(2566692065:0.01093,646306103:0.01095)0.995:0.00054)0.952:0.03897)0.949:0.03355)0.906:0.02037,(((2539654118:0.0,2566533634:0.0,2566538558:0.0):0.00055,2628389149:0.00546)0.943:0.03151,(2547359323:0.05208,((2546625927:0.0,2566766133:0.0):0.01060,2566757237:0.00596)0.905:0.02313)0.862:0.02644)0.870:0.01676)0.317:0.01507)0.663:0.01554)0.955:0.08614)0.992:0.90437)0.972:1.26140)1.000:2.94875,((((2539656640:0.0,2566533458:0.0,2566538399:0.0,2628390176:0.0):0.07055,((2546627316:0.0,2566766301:0.0):0.00407,2566757404:0.00054)0.886:0.04147)0.941:0.21700,((2566523859:0.0,2573375835:0.0):0.15779,2536355239:0.19496)0.808:0.13369)0.998:1.12558,((2546628984:0.0,2566762004:0.0):1.59214,WP_011278003.1:0.84846)0.212:0.22445)0.595:0.62995)0.754:0.80098)0.902:0.85202,(WP_010876348.1:1.28617,KAF2931656.1:3.80821)0.635:0.13879)0.985:1.04918)0.698:0.13918)0.961:0.18405)0.152:0.05285)0.982:0.18956)0.314:0.08458)0.835:0.04367,((((2558295605:0.04026,(2643896481:0.0,2644478763:0.0):0.03924)0.000:0.00054,(2643829141:0.04719,((2595452773:0.01109,(2595559284:0.0,2639838133:0.0):0.00055)0.452:0.00054,((2520562789:0.00054,2640049133:0.01365)0.992:0.04250,2595449132:0.01552)0.500:0.01279)1.000:0.14380)0.060:0.03445)1.000:0.27359,(((2643906954:0.01456,2643913658:0.02645)0.900:0.04602,(2644935155:0.19706,(2640079057:0.06450,(2645045722:0.02368,2645458802:0.00054)0.989:0.08381)0.000:0.02396)0.877:0.05751)0.963:0.09574,(2644530644:0.07519,(2643973169:0.17626,((2644693821:0.0,2643938393:0.0,2643818466:0.0):0.01323,(2644699315:0.00575,(2643880667:0.00055,2644661238:0.00577)0.000:0.00055)0.906:0.02195)0.896:0.03123)0.653:0.03285)0.737:0.02519)0.996:0.16068)0.832:0.04699,((2645041914:0.06492,2645421346:0.03381)0.808:0.03315,((2645630670:0.01886,((((2643955938:0.0,2644881590:0.0):0.00055,(2520479115:0.00054,((2643586603:0.03725,(2644620668:0.01750,(2643871971:0.00571,2644782588:0.00054)0.724:0.00512)0.962:0.04269)0.976:0.05359,(2521814111:0.00561,((2639085835:0.00054,(2644283371:0.00055,2510286551:0.00556)0.437:0.00559)0.894:0.01121,(2556986196:0.0,2643487364:0.0,2521872702:0.0):0.00055)0.000:0.00054)0.916:0.00522)0.590:0.00053)0.943:0.01115)0.952:0.02148,2644186241:0.01193)0.407:0.00559,2643842344:0.01189)0.917:0.01980)0.689:0.02090,(2644973085:0.04112,2644904334:0.06909)0.539:0.02082)0.800:0.02864)0.998:0.16644)0.942:0.07626)0.933:0.08426,((((2644649019:0.01833,((2643868342:0.01680,2644295276:0.00054)0.966:0.02428,2643994459:0.00956)0.747:0.00558)0.004:0.00054,((2644061467:0.0,2644075000:0.0):0.07590,((2644808451:0.09098,((((2643494322:0.0,2643532222:0.0,2643577226:0.0):0.00054,(2644326270:0.00974,(((2644161134:0.01796,((2643536059:0.0,2643551183:0.0):0.00582,2518269140:0.00582)0.729:0.00579)0.857:0.01115,2644399372:0.01413)0.845:0.01404,2644469685:0.01977)0.412:0.01179)0.791:0.00776)0.446:0.00053,2643559100:0.01167)0.343:0.00055,2520440277:0.02950)1.000:0.19374)0.921:0.05711,((2645482417:0.07114,(2645107691:0.08605,(2639080651:0.04179,(2645004173:0.03916,(2644989364:0.01854,2645305482:0.01924)0.945:0.05687)0.991:0.10422)0.907:0.04795)0.875:0.04661)0.804:0.03237,((2644960260:0.0,2644980290:0.0):0.01155,2644965534:0.00055)0.870:0.02153)0.773:0.01546)0.887:0.03289)0.788:0.03179)0.985:0.10664,(2644339147:0.17053,((2643934273:0.00961,(2643744320:0.02315,(2644255937:0.01762,2644219507:0.00554)0.918:0.01955)0.295:0.01125)1.000:0.20867,(2644305566:0.09013,((2644140746:0.0,2643968462:0.0):0.05400,2644245282:0.11467)0.983:0.11169)0.562:0.03206)0.938:0.09389)0.975:0.10336)0.981:0.11038,((2644123761:0.00108,(2643861384:0.00587,2643979576:0.01196)0.738:0.01109)1.000:0.36850,((2644027059:0.12262,(((((2644216767:0.00055,2643791754:0.01190)0.967:0.04697,(2644909982:0.00054,2645402121:0.01822)0.970:0.03813)0.932:0.03013,2644360070:0.00053)0.765:0.00762,2644254523:0.00478)0.924:0.04134,(2645056246:0.10085,(2644472745:0.0,2643796623:0.0):0.09062)0.711:0.05507)0.693:0.05616)0.958:0.08276,((2558855351:0.00832,2597032661:0.00368)0.994:0.16997,(2640394151:0.12537,(2645515208:0.09423,2521674698:0.01557)0.997:0.20269)0.127:0.04572)0.964:0.09833)0.880:0.03549)0.784:0.03160)0.912:0.07554)1.000:0.40843)0.746:0.01800)0.804:0.00609)0.854:0.01399)0.781:0.01531,(((2566525819:0.0,2573375679:0.0):0.01126,2566528097:0.00055)0.890:0.02233,(2558219491:0.01669,2610407690:0.01200)0.722:0.00712)0.926:0.02820)0.539:0.00798,(2533901794:0.00054,2566688649:0.00055)0.799:0.00609)0.981:0.03733)0.751:0.00565)0.874:0.01203,2574820558:0.01137)0.805:0.00598)0.376:0.00054)0.514:0.00055)0.000:0.00055,650424339:0.00055)0.000:0.00055)0.837:0.00602)0.000:0.00054)0.098:0.00055,2571535414:0.00563)0.000:0.00055)0.000:0.00055)0.180:0.00055)0.000:0.00055,(2548162226:0.0,2567422665:0.0,2567461691:0.0,2567895654:0.0,2568243507:0.0,2570054397:0.0,2582437888:0.0):0.00567)0.474:0.00055,2567712547:0.00567)0.464:0.00055,(2567881719:0.0,2582300450:0.0):0.00566)0.452:0.00055,2554463682:0.00565)0.281:0.00055,(2567753298:0.00566,((2567663727:0.00402,2572024550:0.00055)1.000:0.00167,(2539643548:0.00571,((2533189120:0.00565,(((2530881432:0.0,2535933103:0.0):0.00055,2533161638:0.00055)0.909:0.00563,(((2539652410:0.0,2580210135:0.0):0.00055,2567457444:0.00055)0.928:0.00565,(2583370754:0.01146,((2511820791:0.0,2519518268:0.0,2520810177:0.0,2526380349:0.0,2530862383:0.0,2530867706:0.0,2530873652:0.0,2530877019:0.0,2531505583:0.0,2531515092:0.0,2531519660:0.0,2533155258:0.0,2533166005:0.0,2534270078:0.0,2534276151:0.0,2534280675:0.0,2535919873:0.0,2535922732:0.0,2535929496:0.0,2535936537:0.0,2535938816:0.0,2536920192:0.0,2537773191:0.0,2538381404:0.0,2538395555:0.0,2538412058:0.0,2538417354:0.0,2538996358:0.0,2539628002:0.0,2547191078:0.0,2548159792:0.0,2548166876:0.0,2548211661:0.0,2549722161:0.0,2549734610:0.0,2551804105:0.0,2552433177:0.0,2552469354:0.0,2552484671:0.0,2552504517:0.0,2552510999:0.0,2552511775:0.0,2552521294:0.0,2552527976:0.0,2552533539:0.0,2552570412:0.0,2552590391:0.0,2552608994:0.0,2552612693:0.0,2552627246:0.0,2552638600:0.0,2552651174:0.0,2552693579:0.0,2553791960:0.0,2554453631:0.0,2554455591:0.0,2554457258:0.0,2554466710:0.0,2554473675:0.0,2554486688:0.0,2554495020:0.0,2554498480:0.0,2554501315:0.0,2554503437:0.0,2554515080:0.0,2554533276:0.0,2554562339:0.0,2554579263:0.0,2554591318:0.0,2554622887:0.0,2554633489:0.0,2554647277:0.0,2555427155:0.0,2555689705:0.0,2555697396:0.0,2562647592:0.0,2563286905:0.0,2563733348:0.0,2566133300:0.0,2567388573:0.0,2567395561:0.0,2567403716:0.0,2567419902:0.0,2567419922:0.0,2567427713:0.0,2567429482:0.0,2567439952:0.0,2567443091:0.0,2567445364:0.0,2567449076:0.0,2567465224:0.0,2567472150:0.0,2567475088:0.0,2567484501:0.0,2567489063:0.0,2567497713:0.0,2567504763:0.0,2567550886:0.0,2567574225:0.0,2567578045:0.0,2567579320:0.0,2567610376:0.0,2567611361:0.0,2567622983:0.0,2567623771:0.0,2567631006:0.0,2567632497:0.0,2567644745:0.0,2567649143:0.0,2567656911:0.0,2567663216:0.0,2567668344:0.0,2567673011:0.0,2567678894:0.0,2567691383:0.0,2567695535:0.0,2567700584:0.0,2567704720:0.0,2567716652:0.0,2567724984:0.0,2567729320:0.0,2567733843:0.0,2567771042:0.0,2567775417:0.0,2567784439:0.0,2567785892:0.0,2567805738:0.0,2567809556:0.0,2567819262:0.0,2567825834:0.0,2567848629:0.0,2567850621:0.0,2567870177:0.0,2567874508:0.0,2567886018:0.0,2567901608:0.0,2568255067:0.0,2568256706:0.0,2568261454:0.0,2568272895:0.0,2568276232:0.0,2568287950:0.0,2568304897:0.0,2568312603:0.0,2568317595:0.0,2568320762:0.0,2568324527:0.0,2568474016:0.0,2568480489:0.0,2568482170:0.0,2568489378:0.0,2568708198:0.0,2569024629:0.0,2569484916:0.0,2569628148:0.0,2570063152:0.0,2570514632:0.0,2570564376:0.0,2570578848:0.0,2570590335:0.0,2570755193:0.0,2570905916:0.0,2570973151:0.0,2570982315:0.0,2572853652:0.0,2572968099:0.0,2573063816:0.0,2573798070:0.0,2573957886:0.0,2575450561:0.0,2576652576:0.0,2576877339:0.0,2577183762:0.0,2579917439:0.0,2580054995:0.0,2580087626:0.0,2580140981:0.0,2580360759:0.0,2580494866:0.0,2580515792:0.0,2580684611:0.0,2580833814:0.0,2580837763:0.0,2580929143:0.0,2581229072:0.0,2581421906:0.0,2581614699:0.0,2581790379:0.0,2582024188:0.0,2582285952:0.0,2582289664:0.0,2582385301:0.0,2582465919:0.0,2583221677:0.0,2583319501:0.0,2583361134:0.0,2583387494:0.0,2583397032:0.0,2583564629:0.0,2583590396:0.0,2583598018:0.0,2583601637:0.0,2583608628:0.0,2583641645:0.0,2583752358:0.0,2583761961:0.0,2583780567:0.0,2583783607:0.0,2583818433:0.0,2583849106:0.0,2598165431:0.0,2624049417:0.0,2641297901:0.0,642588200:0.0,645199678:0.0):0.00055,(((2530854483:0.0,2531501222:0.0,2533599400:0.0,2535453767:0.0,2535700374:0.0,2536917524:0.0,2539638697:0.0,2549727447:0.0,2552585903:0.0,2552636370:0.0,2554482456:0.0,2554508429:0.0,2554586011:0.0,2572687418:0.0,641589908:0.0,647114220:0.0):0.00054,((2538384419:0.0,2538388278:0.0,2538410284:0.0,2538638812:0.0,2570227212:0.0,643434183:0.0,643438904:0.0):0.00054,(2567526350:0.0,2567598257:0.0,2573754354:0.0):0.00585)0.442:0.00588)0.820:0.00560,((2533193585:0.0,2534443874:0.0,2539635107:0.0,2567399684:0.0,2567412125:0.0,2567415955:0.0,2567435766:0.0,2567456543:0.0,2567492810:0.0,2567495631:0.0,2567509746:0.0,2567513572:0.0,2567528692:0.0,2567534066:0.0,2567538552:0.0,2567546725:0.0,2567555230:0.0,2567569902:0.0,2567590293:0.0,2567593907:0.0,2567697450:0.0,2567712035:0.0,2567724073:0.0,2567760652:0.0,2567761122:0.0,2567797307:0.0,2567801268:0.0,2567817789:0.0,2567833448:0.0,2567841344:0.0,2567878792:0.0,2568296055:0.0,2568300143:0.0,2568887094:0.0,2569475031:0.0,2569905450:0.0,2570012588:0.0,2570535158:0.0,2571547004:0.0,2574841807:0.0,2579887701:0.0,2581153067:0.0,2581860783:0.0,2583356960:0.0,2583365856:0.0,650505157:0.0):0.00055,2552784381:0.00055)0.469:0.00055)0.047:0.00055)0.418:0.00055)0.482:0.00055)0.012:0.00055)0.447:0.00055)0.375:0.00055,((2533178631:0.0,2536328643:0.0,2563274355:0.0,2567564802:0.0,2567603364:0.0,2583583611:0.0):0.00055,(2568167218:0.0,2581343659:0.0):0.00055)0.923:0.00577)0.311:0.00055)0.033:0.00055)0.000:0.00055)0.408:0.00055);


# Gene tree of AT1G25083.1 and his homologues 

((((2567753298:0.00574,((2567663727:0.00414,2572024550:0.00055)1.000:0.00168,((((2530881432:0.0,2535933103:0.0):0.00055,2533161638:0.00055)0.920:0.00577,(2533189120:0.00578,(((2539652410:0.0,2580210135:0.0):0.00055,2567457444:0.00055)0.930:0.00577,(((2511820791:0.0,2519518268:0.0,2520810177:0.0,2526380349:0.0,2530862383:0.0,2530867706:0.0,2530873652:0.0,2530877019:0.0,2531505583:0.0,2531515092:0.0,2531519660:0.0,2533155258:0.0,2533166005:0.0,2534270078:0.0,2534276151:0.0,2534280675:0.0,2535919873:0.0,2535922732:0.0,2535929496:0.0,2535936537:0.0,2535938816:0.0,2536920192:0.0,2537773191:0.0,2538381404:0.0,2538395555:0.0,2538412058:0.0,2538417354:0.0,2538996358:0.0,2539628002:0.0,2547191078:0.0,2548159792:0.0,2548166876:0.0,2548211661:0.0,2549722161:0.0,2549734610:0.0,2551804105:0.0,2552433177:0.0,2552469354:0.0,2552484671:0.0,2552504517:0.0,2552510999:0.0,2552511775:0.0,2552521294:0.0,2552527976:0.0,2552533539:0.0,2552570412:0.0,2552590391:0.0,2552608994:0.0,2552612693:0.0,2552627246:0.0,2552638600:0.0,2552651174:0.0,2552693579:0.0,2553791960:0.0,2554453631:0.0,2554455591:0.0,2554457258:0.0,2554466710:0.0,2554473675:0.0,2554486688:0.0,2554495020:0.0,2554498480:0.0,2554501315:0.0,2554503437:0.0,2554515080:0.0,2554533276:0.0,2554562339:0.0,2554579263:0.0,2554591318:0.0,2554622887:0.0,2554633489:0.0,2554647277:0.0,2555427155:0.0,2555689705:0.0,2555697396:0.0,2562647592:0.0,2563286905:0.0,2563733348:0.0,2566133300:0.0,2567388573:0.0,2567395561:0.0,2567403716:0.0,2567419902:0.0,2567419922:0.0,2567427713:0.0,2567429482:0.0,2567439952:0.0,2567443091:0.0,2567445364:0.0,2567449076:0.0,2567465224:0.0,2567472150:0.0,2567475088:0.0,2567484501:0.0,2567489063:0.0,2567497713:0.0,2567504763:0.0,2567550886:0.0,2567574225:0.0,2567578045:0.0,2567579320:0.0,2567610376:0.0,2567611361:0.0,2567622983:0.0,2567623771:0.0,2567631006:0.0,2567632497:0.0,2567644745:0.0,2567649143:0.0,2567656911:0.0,2567663216:0.0,2567668344:0.0,2567673011:0.0,2567678894:0.0,2567691383:0.0,2567695535:0.0,2567700584:0.0,2567704720:0.0,2567716652:0.0,2567724984:0.0,2567729320:0.0,2567733843:0.0,2567771042:0.0,2567775417:0.0,2567784439:0.0,2567785892:0.0,2567805738:0.0,2567809556:0.0,2567819262:0.0,2567825834:0.0,2567848629:0.0,2567850621:0.0,2567870177:0.0,2567874508:0.0,2567886018:0.0,2567901608:0.0,2568255067:0.0,2568256706:0.0,2568261454:0.0,2568272895:0.0,2568276232:0.0,2568287950:0.0,2568304897:0.0,2568312603:0.0,2568317595:0.0,2568320762:0.0,2568324527:0.0,2568474016:0.0,2568480489:0.0,2568482170:0.0,2568489378:0.0,2568708198:0.0,2569024629:0.0,2569484916:0.0,2569628148:0.0,2570063152:0.0,2570514632:0.0,2570564376:0.0,2570578848:0.0,2570590335:0.0,2570755193:0.0,2570905916:0.0,2570973151:0.0,2570982315:0.0,2572853652:0.0,2572968099:0.0,2573063816:0.0,2573798070:0.0,2573957886:0.0,2575450561:0.0,2576652576:0.0,2576877339:0.0,2577183762:0.0,2579917439:0.0,2580054995:0.0,2580087626:0.0,2580140981:0.0,2580360759:0.0,2580494866:0.0,2580515792:0.0,2580684611:0.0,2580833814:0.0,2580837763:0.0,2580929143:0.0,2581229072:0.0,2581421906:0.0,2581614699:0.0,2581790379:0.0,2582024188:0.0,2582285952:0.0,2582289664:0.0,2582385301:0.0,2582465919:0.0,2583221677:0.0,2583319501:0.0,2583361134:0.0,2583387494:0.0,2583397032:0.0,2583564629:0.0,2583590396:0.0,2583598018:0.0,2583601637:0.0,2583608628:0.0,2583641645:0.0,2583752358:0.0,2583761961:0.0,2583780567:0.0,2583783607:0.0,2583818433:0.0,2583849106:0.0,2598165431:0.0,2624049417:0.0,2641297901:0.0,642588200:0.0,645199678:0.0):0.00055,(((2530854483:0.0,2531501222:0.0,2533599400:0.0,2535453767:0.0,2535700374:0.0,2536917524:0.0,2539638697:0.0,2549727447:0.0,2552585903:0.0,2552636370:0.0,2554482456:0.0,2554508429:0.0,2554586011:0.0,2572687418:0.0,641589908:0.0,647114220:0.0):0.00054,((2538384419:0.0,2538388278:0.0,2538410284:0.0,2538638812:0.0,2570227212:0.0,643434183:0.0,643438904:0.0):0.00054,(2567526350:0.0,2567598257:0.0,2573754354:0.0):0.00598)0.406:0.00603)0.766:0.00573,((2533193585:0.0,2534443874:0.0,2539635107:0.0,2567399684:0.0,2567412125:0.0,2567415955:0.0,2567435766:0.0,2567456543:0.0,2567492810:0.0,2567495631:0.0,2567509746:0.0,2567513572:0.0,2567528692:0.0,2567534066:0.0,2567538552:0.0,2567546725:0.0,2567555230:0.0,2567569902:0.0,2567590293:0.0,2567593907:0.0,2567697450:0.0,2567712035:0.0,2567724073:0.0,2567760652:0.0,2567761122:0.0,2567797307:0.0,2567801268:0.0,2567817789:0.0,2567833448:0.0,2567841344:0.0,2567878792:0.0,2568296055:0.0,2568300143:0.0,2568887094:0.0,2569475031:0.0,2569905450:0.0,2570012588:0.0,2570535158:0.0,2571547004:0.0,2574841807:0.0,2579887701:0.0,2581153067:0.0,2581860783:0.0,2583356960:0.0,2583365856:0.0,650505157:0.0):0.00055,2552784381:0.00055)0.486:0.00055)0.481:0.00055)0.483:0.00055,2583370754:0.01172)0.000:0.00055)0.008:0.00055)0.000:0.00055)0.018:0.00055,2539643548:0.00583)0.000:0.00055)0.141:0.00055)0.462:0.00055,2571535414:0.00579)0.108:0.00055,2569596144:0.00577)0.000:0.00055,((2533178631:0.0,2536328643:0.0,2563274355:0.0,2567564802:0.0,2567603364:0.0,2583583611:0.0):0.00055,(2568167218:0.0,2581343659:0.0):0.00055)0.914:0.00591,((((2567712547:0.00578,((2530846753:0.0,2539646151:0.0,2552568254:0.0):0.01164,(((2548162226:0.0,2567422665:0.0,2567461691:0.0,2567895654:0.0,2568243507:0.0,2570054397:0.0,2582437888:0.0):0.00579,((2530869898:0.01160,((2530858463:0.0,2554569665:0.0,2558501828:0.0,2580792267:0.0):0.00055,2567651862:0.00055)0.000:0.00055)0.858:0.00575,(((2539494544:0.0,2567559267:0.0,2567843526:0.0):0.00577,((2595080171:0.0,2547482486:0.0,2549731767:0.0,2553143628:0.0,2567615774:0.0,2567636843:0.0,2567736712:0.0,2567859839:0.0,2581793032:0.0,2583324373:0.0,647977757:0.0):0.00055,(2533176737:0.0,2567887373:0.0):0.00055)0.000:0.00055)0.905:0.01158,(((2567823908:0.00577,((2566573222:0.00054,(2536334137:0.00575,(2533171774:0.00575,(2645431453:0.0,2566639354:0.0,646295745:0.0):0.00055)0.000:0.00055)0.918:0.00569)0.190:0.00576,((2552024919:0.00584,((((2547717956:0.0,2558096542:0.0):0.01160,(((2558871129:0.0,2533794298:0.0,2552691659:0.0,2567555778:0.0,2567766275:0.0,2567891180:0.0,2568250777:0.0,2573821711:0.0,645634895:0.0,646309541:0.0):0.00055,2567640624:0.00582)1.000:0.06060,2556967028:0.00558)0.436:0.01227)0.590:0.00578,((((2566691107:0.00055,(2536353679:0.00055,(2566557445:0.0,646306905:0.0):0.00578)0.838:0.00577)0.937:0.01170,(2641388222:0.00055,((2533038777:0.0,2552863234:0.0):0.00055,2566675852:0.00578)0.843:0.00579)0.000:0.00055)0.929:0.00534,(((2630783284:0.02987,((2537771255:0.0,2552725264:0.0):0.00576,646300400:0.00055)0.980:0.03598)0.757:0.00546,2566681765:0.00586)0.903:0.01181,2566614933:0.03572)0.990:0.00054)0.906:0.00583,((2546614335:0.0,2566722800:0.0):0.01489,(2547360474:0.01084,((2539658068:0.00565,((2566532419:0.0,2628391300:0.0):0.00055,2566535385:0.00564)0.926:0.00054)0.913:0.01739,((2644365040:0.0,2566760959:0.0,2566765833:0.0):0.00055,2546628239:0.00055)0.918:0.01750)0.886:0.01664)0.778:0.01115)0.883:0.01107)0.886:0.01173)0.925:0.01829,((2533901794:0.00055,2566688649:0.00055)0.769:0.00612,(((((2566525819:0.0,2573375679:0.0):0.01156,2566528097:0.00055)0.636:0.01078,((((((((((PHT52364.1:0.19537,(EEE61138.1:0.24815,(AT1G25083.1:0.03570,XP_033133299.1:0.04286)0.948:0.11114)0.616:0.11087)0.999:0.61111,((2645607546:0.11140,((2645115674:0.10206,(2645112678:0.08175,2645529138:0.14340)0.662:0.03566)0.990:0.13156,(2644762350:0.19051,2643695615:0.08272)0.860:0.06120)0.893:0.07145)0.995:0.30831,((2645563410:0.35573,(2644683694:0.00055,((2644640547:0.00053,(2644009825:0.01623,(2644374217:0.03244,2644970008:0.02199)0.166:0.01401)0.937:0.02710)0.916:0.02478,2563782157:0.03068)0.805:0.00603)0.973:0.16352)0.951:0.14362,(2645547380:0.57825,(2644871415:0.02673,((2645506794:0.06040,2645553168:0.01813)0.941:0.04017,2644800410:0.04542)0.581:0.00778)1.000:0.47374)0.837:0.11312)0.143:0.08997)0.999:0.51316)0.834:0.11540,(((((((((CAA2998935.1:0.0,XP_022869638.1:0.0):0.08957,(CAA2979661.1:0.00438,(CAA2979662.1:0.00433,XP_022896209.1:0.00055)0.766:0.00434)0.977:0.04693)0.924:0.06518,(XP_022896905.1:0.00409,(CAA2988329.1:0.23348,CAA2988328.1:0.00055)0.750:0.00456)0.956:0.08678)0.935:0.28766,(XP_030509932.1:0.28506,((KAG5407364.1:0.0,XP_009137930.1:0.0):0.02923,((RID50696.1:0.02045,XP_009108982.1:0.00055)0.997:0.06486,((KAG5413098.1:0.0,RID77813.1:0.0):0.00055,XP_009127746.1:0.00410)0.997:0.05527)0.034:0.02021)1.000:0.62832)0.412:0.18501)0.991:1.34408,((((2539656640:0.0,2566533458:0.0,2566538399:0.0,2628390176:0.0):0.07767,((2546627316:0.0,2566766301:0.0):0.00409,2566757404:0.00053)0.799:0.03425)0.688:0.18983,((2566523859:0.0,2573375835:0.0):0.15038,2536355239:0.20508)0.892:0.16241)0.990:0.82426,(WP_011278003.1:0.95933,(2546628984:0.0,2566762004:0.0):1.43892)0.739:0.36530)0.994:1.54797)0.917:0.85730,WP_010876348.1:1.19556)0.332:0.20530,KAF2931656.1:4.63587)0.837:0.48091,((((((((((2533175786:0.0,2537766778:0.0,2539493986:0.0,2547481572:0.0,2566570554:0.0,2567561993:0.0,2567617652:0.0,2567842280:0.0,2567890339:0.0,2581794785:0.0,647978757:0.0):0.00055,((2526380558:0.0,2552638369:0.0,2552786839:0.0,2567646280:0.0):0.00054,(2567639710:0.00528,(2567860116:0.0,2583325799:0.0):0.00055)0.871:0.00529)0.862:0.00527)0.000:0.00055,(2533172824:0.00054,(((((2563275199:0.00055,(2568170719:0.00527,((2537776054:0.0,2539652148:0.0,2567501194:0.0,2567517832:0.0,2567562933:0.0,2567603984:0.0,2567725069:0.0,2567847192:0.0,2567881926:0.0,2567883495:0.0,2580212875:0.0,2581345373:0.0,2582301286:0.0,2598166939:0.0):0.00055,(2533179055:0.0,2536327787:0.0,2583583315:0.0):0.00527)0.000:0.00055)0.861:0.00527)0.876:0.00526,2574824312:0.01056)0.000:0.00055,2568268377:0.01054)0.254:0.00529,(((2567656378:0.00055,2567740107:0.01067)0.828:0.00535,((((2511821701:0.0,2519519148:0.0,2520811170:0.0,2530849783:0.0,2530857636:0.0,2530869079:0.0,2530879916:0.0,2530880542:0.0,2531504214:0.0,2531515819:0.0,2531517202:0.0,2533154854:0.0,2533160462:0.0,2533162081:0.0,2533187343:0.0,2533193064:0.0,2534275730:0.0,2534443076:0.0,2535926570:0.0,2535930575:0.0,2535937354:0.0,2536919397:0.0,2538385944:0.0,2538415651:0.0,2538995691:0.0,2539633623:0.0,2539645522:0.0,2539665433:0.0,2548158974:0.0,2548163522:0.0,2548165684:0.0,2548208633:0.0,2549728590:0.0,2551804936:0.0,2552025348:0.0,2552441288:0.0,2552469579:0.0,2552475506:0.0,2552485517:0.0,2552507433:0.0,2552511056:0.0,2552512998:0.0,2552534904:0.0,2552571645:0.0,2552592169:0.0,2552607368:0.0,2552612764:0.0,2552628366:0.0,2553792472:0.0,2554454069:0.0,2554457517:0.0,2554461257:0.0,2554465228:0.0,2554475163:0.0,2554485565:0.0,2554493892:0.0,2554496423:0.0,2554500832:0.0,2554503855:0.0,2554515437:0.0,2554533676:0.0,2554563059:0.0,2554568296:0.0,2554582201:0.0,2554592522:0.0,2554622578:0.0,2554634998:0.0,2554651071:0.0,2555690549:0.0,2555698317:0.0,2558501018:0.0,2562304971:0.0,2563287480:0.0,2563734142:0.0,2566132404:0.0,2567385632:0.0,2567388734:0.0,2567395796:0.0,2567398009:0.0,2567402298:0.0,2567408860:0.0,2567412869:0.0,2567419340:0.0,2567421297:0.0,2567427422:0.0,2567430128:0.0,2567432928:0.0,2567437386:0.0,2567441246:0.0,2567445847:0.0,2567449432:0.0,2567453158:0.0,2567460812:0.0,2567462895:0.0,2567469998:0.0,2567475158:0.0,2567485902:0.0,2567492696:0.0,2567504963:0.0,2567505513:0.0,2567505745:0.0,2567510771:0.0,2567531735:0.0,2567535044:0.0,2567546038:0.0,2567550549:0.0,2567567043:0.0,2567575240:0.0,2567578695:0.0,2567590844:0.0,2567609197:0.0,2567612996:0.0,2567622605:0.0,2567630193:0.0,2567631986:0.0,2567649712:0.0,2567651959:0.0,2567660515:0.0,2567670617:0.0,2567672010:0.0,2567675410:0.0,2567688166:0.0,2567695427:0.0,2567701622:0.0,2567712660:0.0,2567729499:0.0,2567732672:0.0,2567755290:0.0,2567757583:0.0,2567762644:0.0,2567774921:0.0,2567782362:0.0,2567788296:0.0,2567794578:0.0,2567798681:0.0,2567802017:0.0,2567808372:0.0,2567814568:0.0,2567826396:0.0,2567829750:0.0,2567838253:0.0,2567850456:0.0,2567867328:0.0,2567874250:0.0,2567895128:0.0,2567900634:0.0,2568242417:0.0,2568252563:0.0,2568257162:0.0,2568262035:0.0,2568275276:0.0,2568277438:0.0,2568280247:0.0,2568285257:0.0,2568292321:0.0,2568297090:0.0,2568314195:0.0,2568317315:0.0,2568322035:0.0,2568324748:0.0,2568479515:0.0,2568481897:0.0,2568487154:0.0,2568490129:0.0,2568712034:0.0,2568712046:0.0,2568884268:0.0,2569022049:0.0,2569450526:0.0,2569474235:0.0,2569485694:0.0,2569598217:0.0,2569599584:0.0,2569599598:0.0,2569628645:0.0,2570009373:0.0,2570056464:0.0,2570064190:0.0,2570536103:0.0,2570563872:0.0,2570580012:0.0,2570753456:0.0,2570905044:0.0,2570972263:0.0,2571533883:0.0,2572023760:0.0,2572853243:0.0,2572967695:0.0,2573065407:0.0,2573755281:0.0,2573798948:0.0,2573957103:0.0,2575449921:0.0,2576655355:0.0,2576878970:0.0,2577182691:0.0,2579886768:0.0,2579919633:0.0,2580058416:0.0,2580087414:0.0,2580141547:0.0,2580359788:0.0,2580495477:0.0,2580514575:0.0,2580791912:0.0,2580837397:0.0,2580927062:0.0,2581150417:0.0,2581227027:0.0,2581422863:0.0,2581615574:0.0,2581791794:0.0,2581859337:0.0,2582285340:0.0,2582288775:0.0,2582384139:0.0,2582436593:0.0,2582462973:0.0,2583221908:0.0,2583360359:0.0,2583362060:0.0,2583371841:0.0,2583385384:0.0,2583590153:0.0,2583594335:0.0,2583600454:0.0,2583606820:0.0,2583641171:0.0,2583753208:0.0,2583782898:0.0,2583783126:0.0,2583847892:0.0,2584168683:0.0,2624050397:0.0,2641299452:0.0,650506013:0.0):0.00055,2571544175:0.00532)0.000:0.00055,(((((2583320025:0.0,2583320032:0.0,2583320038:0.0):0.00055,((2567483614:0.0,2567507149:0.0,2567528472:0.0,2567708886:0.0,2567720466:0.0,2567819745:0.0,2567875288:0.0,2568305932:0.0,2568473297:0.0,2569905066:0.0,2569905976:0.0,2574839052:0.0,2583317395:0.0,2583355131:0.0,2583563648:0.0):0.00055,2569905970:0.00055)1.000:0.00288)1.000:0.00244,2534281147:0.00531)0.000:0.00055,(((2530868589:0.0,2535925845:0.0,2547190790:0.0,2549732937:0.0,2552520894:0.0,2552528928:0.0,2552585991:0.0,2552635483:0.0,2554480680:0.0,2554583265:0.0,2562648431:0.0,2567664190:0.0,2570225999:0.0,2570514912:0.0,2580686912:0.0,2580832156:0.0,2583818118:0.0,642589104:0.0):0.00532,2567707596:0.00533)0.000:0.00055,((2538379882:0.0,2539626953:0.0):0.00532,(2530853598:0.0,2530861566:0.0,2530872863:0.0,2531500286:0.0,2533600309:0.0,2535452337:0.0,2535699981:0.0,2535918977:0.0,2535937993:0.0,2536918431:0.0,2538389383:0.0,2538398598:0.0,2538409690:0.0,2538412498:0.0,2538638612:0.0,2539635356:0.0,2539640286:0.0,2549720485:0.0,2549724610:0.0,2552496650:0.0,2552619336:0.0,2552650903:0.0,2554509068:0.0,2554541226:0.0,2554553105:0.0,2554589062:0.0,2555427510:0.0,2566515224:0.0,2567493324:0.0,2567523515:0.0,2567551609:0.0,2567590135:0.0,2567595705:0.0,2567696633:0.0,2570982150:0.0,2572685105:0.0,2582020718:0.0,2583763849:0.0,641589059:0.0,643435072:0.0,643438092:0.0,647115238:0.0):0.00055)0.859:0.00531)0.000:0.00055)0.000:0.00055,((2568710179:0.00055,((2567623210:0.0,2567623230:0.0,2579888293:0.0):0.00055,2567571216:0.00387)1.000:0.00150)0.000:0.00054,((2534268366:0.0,2552433675:0.0,2567719735:0.0):0.00055,2583397703:0.00532)0.870:0.00532)0.000:0.00055)0.000:0.00055)0.000:0.00055,(((2567789210:0.00055,(2530845958:0.0,2539646661:0.0):0.00217)0.000:0.00158,(2567671398:0.0,2567671405:0.0):0.00055)1.000:0.00159,(2567468123:0.00532,((2567624928:0.0,2567771130:0.0,645199193:0.0):0.00054,2570588094:0.00516)0.794:0.00517)0.000:0.00055)0.000:0.00055)0.000:0.00055)0.000:0.00055,2552569810:0.00532)0.838:0.00528)0.955:0.00053,2566707299:0.00521)0.939:0.01048)0.923:0.00483)0.000:0.00055,((2552697003:0.00053,2581114929:0.00514)0.435:0.00527,((2566638810:0.01035,(2570178043:0.0,2577298317:0.0):0.00053)0.317:0.00526,2553145653:0.00545)0.792:0.00499)1.000:0.00055)0.000:0.00055,650425225:0.00526)0.000:0.00054,2567824425:0.00524)0.924:0.01052,2574732042:0.01054)0.000:0.00054,(2536331295:0.0,646297803:0.0):0.00527)0.978:0.00054,(((2546611584:0.0,2566725679:0.0):0.08816,((2558217836:0.06124,2610408042:0.05266)0.881:0.02573,((((2539654118:0.0,2566533634:0.0,2566538558:0.0):0.00055,2628389149:0.00527)0.938:0.02959,(2547359323:0.05091,((2546625927:0.0,2566766133:0.0):0.01031,2566757237:0.00577)0.913:0.02310)0.929:0.02642)0.887:0.01848,((((2566523332:0.0,2573374930:0.0):0.00525,2566528932:0.00055)0.980:0.05099,(((2536354493:0.0,2566558259:0.0):0.01552,(2566692065:0.01048,646306103:0.01050)0.952:0.00054)0.968:0.03230,(((2533793820:0.0,2552690341:0.0,2567642882:0.0,2567765134:0.0,2567891770:0.0,646311409:0.0):0.00525,(2567556170:0.0,2573820781:0.0,645636719:0.0):0.00539)1.000:0.08851,((2547718896:0.0,2558097827:0.0):0.06319,2566616686:0.02601)0.571:0.01841)0.883:0.02315)0.471:0.01707)0.921:0.02856,(2556967749:0.01708,(2566679739:0.04090,(((2537772675:0.0,2552725852:0.0):0.00054,646301627:0.01581)0.958:0.02704,((2533038271:0.01628,(2641389390:0.00532,(2566673944:0.00055,2552863616:0.00540)0.921:0.00484)1.000:0.00055)0.986:0.04714,2630782301:0.07153)0.399:0.00722)0.898:0.02458)0.471:0.02647)0.887:0.02415)0.878:0.02062)0.291:0.01404)0.753:0.01451)0.907:0.02583,(((((2546624676:0.01112,2566541843:0.02081)0.341:0.00525,(2638552518:0.01072,2566671610:0.02119)0.893:0.00449)0.999:0.00053,(((2533900282:0.00525,2566686985:0.00525)0.987:0.02725,(2536341086:0.00527,(2536346250:0.0,646304616:0.0):0.00528)0.769:0.00499)0.892:0.01077,(2548231475:0.0,2566603196:0.0):0.01587)0.440:0.00055)0.423:0.00528,((2552769540:0.0,2566665876:0.0):0.00723,(2567741851:0.01054,((2567382278:0.0,2567778427:0.0):0.00055,2533182472:0.01045)0.000:0.00055)0.918:0.02096)0.980:0.04211)0.895:0.01246,(2537763073:0.01155,2566706786:0.01894)0.234:0.00651)0.904:0.01930)0.853:0.03011)0.957:0.79405,(WP_010877134.1:0.30550,WP_011278396.1:2.70257)0.553:0.43991)1.000:2.40868)0.963:0.83090,((((2529266126:0.16168,2563430165:0.16551)0.800:0.16915,((((2640024624:0.02475,((2640249434:0.0,2639861639:0.0,2639855993:0.0):0.02272,((2644712282:0.0,2644707684:0.0):0.00937,(2640281161:0.00592,2639632042:0.02169)0.896:0.02149)0.848:0.01418)0.926:0.02930)0.916:0.05863,(((2639646692:0.01119,2529467491:0.00054)0.990:0.05239,(2518138220:0.00557,2518120486:0.00055)0.857:0.01633)0.944:0.05680,(2639650410:0.03677,(2574360651:0.00532,2639207681:0.00054)0.991:0.08174)0.999:0.13092)0.554:0.01747)1.000:0.45555,2595090431:0.31488)0.798:0.08995,2645710420:0.46174)0.781:0.06987)0.947:0.12991,2640245751:0.31352)0.968:0.20471,(WP_011278258.1:0.94563,WP_010877264.1:0.75464)0.628:0.14176)0.116:0.14722)0.718:0.05032)0.814:0.13371,2639132491:0.51066)0.452:0.10837,(2595092142:0.19450,((((2640247844:0.19247,(2529265417:0.14916,2563427037:0.14212)0.909:0.08928)0.347:0.05836,((2639210287:0.0,2574360212:0.0):0.01274,((2521687214:0.00619,((2518125364:0.00538,2518141710:0.01111)0.858:0.01463,(((2644705847:0.0,2644713297:0.0):0.02889,((2640286135:0.0,2640253510:0.0,2639866640:0.0,2639860781:0.0,2639637070:0.0):0.00616,2640029790:0.02733)0.705:0.00568)0.962:0.03961,(2639647507:0.00413,2529469808:0.00702)0.968:0.03997)0.824:0.02225)0.982:0.04993)0.845:0.01051,2639652092:0.01626)0.852:0.01461)0.997:0.15775)0.592:0.04498,((2644718620:0.00520,((2645671955:0.0,2522496848:0.0,2522447611:0.0,2644723459:0.0,2643508530:0.0):0.00053,2522275552:0.00571)0.775:0.00622)0.999:0.18592,((2643502674:0.0,2574355829:0.0):0.08807,(2644741702:0.01184,(2561993537:0.00054,2645666032:0.00546)0.894:0.03442)0.992:0.11875)0.930:0.07005)0.442:0.03541)0.889:0.05805,2645712797:0.23518)0.837:0.05775)0.973:0.17882)0.587:0.07528,(2639152982:0.09767,(((2563445112:0.0,2643604838:0.0,2639158719:0.0):0.13573,((2639844985:0.00567,(2643705619:0.0,2639146583:0.0):0.00615)0.999:0.12357,2639135075:0.07862)0.562:0.01454)0.104:0.02366,(2643738731:0.13924,((2644423999:0.09537,(2644943582:0.08889,(2595314791:0.18011,2595327532:0.09760)0.393:0.03954)0.983:0.08230)0.753:0.01456,((2639141228:0.0,2595320827:0.0):0.06526,2563406121:0.12844)0.781:0.03012)0.949:0.05346)0.870:0.04590)0.765:0.01654)0.957:0.07375)0.876:0.07816,(((((2644044362:0.01495,2644039072:0.05483)0.960:0.09414,((2645072842:0.06595,((2644859643:0.21467,(((2644832628:0.00676,2645121249:0.01706)0.967:0.06106,((2644825134:0.00055,(2644918716:0.00548,(2644913386:0.00549,2644813540:0.00055)0.000:0.00055)0.852:0.00553)0.963:0.04272,(2644774740:0.03486,(2644857228:0.02316,(2644766413:0.00544,2644821268:0.00554)0.835:0.01042)0.863:0.01134)0.823:0.01384)0.604:0.03944)0.842:0.03256,(2644931605:0.13006,2645124553:0.13251)0.904:0.04663)0.640:0.02140)0.943:0.09048,(2643688383:0.08961,(2565996426:0.01071,2644126866:0.01151)0.954:0.03682)0.820:0.02572)0.148:0.04921)0.981:0.10465,((2644796674:0.05210,(((2644862641:0.00486,2644867493:0.00481)0.834:0.01458,(2645084730:0.02345,2644949437:0.01029)0.890:0.02132)0.295:0.02156,(((2644828649:0.01061,2644851726:0.02079)0.977:0.04221,((2644838743:0.01193,2644985463:0.00841)0.963:0.05221,2644845204:0.00054)0.676:0.01958)0.516:0.01398,2644806494:0.02608)0.374:0.02207)0.996:0.09801)0.000:0.00055,(2645520185:0.06773,(2645176935:0.09307,2645154015:0.06206)0.127:0.00728)0.000:0.00974)0.908:0.05979)0.952:0.09803)1.000:0.32051,((((2644347201:0.0,2644167438:0.0,2007|2007.peg.1599:0.0,2006|2006.peg.3288:0.0):0.18825,(((2643963523:0.0,2011|2011.peg.772:0.0):0.00541,((2644917770:0.0,2005|2005.peg.3350:0.0):0.00517,(2645139220:0.0,2008|2008.peg.60:0.0):0.00516)0.786:0.01027)0.996:0.12099,((2644410469:0.0,2009|2009.peg.271:0.0):0.00055,(2643910649:0.0,2010|2010.peg.1254:0.0):0.03178)0.134:0.02476)0.883:0.06742)0.997:0.22908,(2643756316:0.33773,(((((2644728674:0.0,2001|2001.peg.1138:0.0):0.01560,(2645707243:0.00381,2000|2000.peg.2838:0.00055)1.000:0.29884)0.419:0.08556,(2644747425:0.0,2003|2003.peg.5474:0.0):0.16542)0.524:0.00635,((2644735881:0.0,2002|2002.peg.2941:0.0):0.05212,2582561290:0.09479)0.944:0.07127)0.974:0.17267,(((2593302366:0.01457,((2593297920:0.00054,((2608529744:0.0,2593334142:0.0):0.00469,(2643605971:0.0,2576795251:0.0,2608522959:0.0):0.01952)0.905:0.00973)0.135:0.00054,(2521717774:0.00055,(2593316505:0.00481,((2608534159:0.00482,(2645566857:0.0,2043|2043.peg.3369:0.0):0.00483)0.000:0.00055,(2593326758:0.00055,2639073013:0.00481)0.000:0.00055)0.000:0.00055)0.828:0.00482)0.350:0.00954)0.967:0.05643)0.995:0.13021,(((((2645393945:0.0,2036|2036.peg.3641:0.0):0.00463,((2645022994:0.0,2031|2031.peg.3713:0.0):0.03013,((2645678020:0.0,2645186107:0.0,2645268145:0.0,2645637585:0.0,2645321814:0.0,2045|2045.peg.3975:0.0,2021|2021.peg.1542:0.0,2049|2049.peg.2713:0.0,2028|2028.peg.224:0.0,2038|2038.peg.218:0.0):0.01484,((2645338431:0.0,2034|2034.peg.3974:0.0):0.00055,(2645036646:0.0,2040|2040.peg.3938:0.0):0.00437)0.987:0.03051)0.754:0.00457)0.774:0.00527)0.994:0.05707,((2644996539:0.0,2025|2025.peg.243:0.0):0.02582,((2645177688:0.0,2027|2027.peg.121:0.0):0.00055,((2645647777:0.0,2645025464:0.0,2046|2046.peg.1756:0.0,2039|2039.peg.1495:0.0):0.00489,(2645013152:0.0,2645008773:0.0,2026|2026.peg.1832:0.0,2030|2030.peg.1951:0.0):0.00055)0.827:0.00488)0.960:0.02934)0.905:0.02915)0.325:0.01830,(((2645286552:0.0,2645168963:0.0,2020|2020.peg.676:0.0,2029|2029.peg.1955:0.0):0.00466,((2645301604:0.0,2024|2024.peg.2256:0.0):0.01004,((2645162725:0.0,2019|2019.peg.2517:0.0):0.00488,(2645311216:0.0,2032|2032.peg.1122:0.0):0.00522)0.948:0.01562)0.787:0.00054)0.970:0.06777,((2645102359:0.0,2044|2044.peg.100:0.0):0.00054,(2645641605:0.0,2645317535:0.0,2048|2048.peg.3224:0.0,2037|2037.peg.100:0.0):0.00461)1.000:0.13460)0.585:0.03717)0.189:0.04097,((2645612526:0.0,2047|2047.peg.2833:0.0):0.05331,(((2645371470:0.0,2041|2041.peg.4305:0.0):0.00497,((2645375359:0.0,2645293531:0.0,2023|2023.peg.3836:0.0,2035|2035.peg.3008:0.0):0.00500,2033|2033.peg.4504:0.00500)0.000:0.00054)0.737:0.00476,((2645279446:0.0,2022|2022.peg.3244:0.0):0.00053,(2645383652:0.0,2042|2042.peg.2274:0.0):0.01507)0.000:0.00054)0.622:0.03901)0.999:0.16815)0.432:0.04649)0.550:0.08105,2593308920:0.13173)0.994:0.22454)0.987:0.19776)0.118:0.07068)0.916:0.09032,(2645046977:0.48044,((2643498249:0.00092,(2563856956:0.00055,2640053876:0.01069)0.856:0.03171)1.000:0.44994,((2645645437:0.37046,(2645137889:0.11519,2645616876:0.10517)0.991:0.21411)0.930:0.13162,(2593308750:0.14047,(((((((2645103374:0.0,2645640154:0.0,2044|2044.peg.1103:0.0,2048|2048.peg.1795:0.0):0.00502,(2645321570:0.0,2037|2037.peg.4074:0.0):0.00560)0.999:0.16135,(((2645679943:0.00483,2049|2049.peg.4615:0.00053)0.885:0.00969,((2045|2045.peg.4396:0.0,2021|2021.peg.853:0.0,2028|2028.peg.2830:0.0):0.00054,((2645267448:0.0,2645188771:0.0,2645638020:0.0):0.00482,(2645326330:0.00488,2038|2038.peg.4668:0.00054)0.750:0.00977)0.000:0.00055)0.824:0.00054)0.841:0.01213,(((2645338899:0.0,2645033643:0.0):0.00487,(2040|2040.peg.973:0.0,2034|2034.peg.4436:0.0):0.00054)0.986:0.03201,((2645391531:0.00490,2036|2036.peg.1248:0.00053)0.890:0.01497,(2645023697:0.00494,2031|2031.peg.4398:0.00054)0.993:0.04176)0.731:0.00410)0.544:0.01312)0.970:0.09136)0.912:0.05517,((2593305480:0.06375,((2643605799:0.0,2576795859:0.0,2608523134:0.0):0.01809,((2608532392:0.0,2593332867:0.0):0.01578,((2593297337:0.00501,(((2521716393:0.00506,2639070809:0.00055)0.043:0.00055,(2645564425:0.0,2043|2043.peg.971:0.0):0.00506)0.000:0.00055,(2593314438:0.01012,2608539615:0.01008)0.727:0.00055)0.000:0.00054)0.972:0.03015,2593329017:0.01525)0.761:0.00582)0.875:0.01586)0.748:0.01478)0.999:0.16260,((2645610143:0.00488,2047|2047.peg.483:0.00055)0.965:0.05924,((2645384984:0.0,2042|2042.peg.3584:0.0):0.00054,(2033|2033.peg.1467:0.00472,((2645373251:0.0,2645291564:0.0,2023|2023.peg.1911:0.0,2035|2035.peg.925:0.0):0.00055,((2645368964:0.0,2041|2041.peg.1848:0.0):0.00473,(2645276725:0.0,2022|2022.peg.575:0.0):0.00473)0.000:0.00055)0.000:0.00054)0.460:0.00949)0.951:0.06841)0.969:0.08414)0.612:0.01610)0.772:0.05262,((2645302702:0.0,2024|2024.peg.3335:0.0):0.00054,((2645286101:0.0,2645170870:0.0,2020|2020.peg.2552:0.0,2029|2029.peg.1510:0.0):0.00515,(2645164843:0.0,2645314547:0.0,2019|2019.peg.4618:0.0,2032|2032.peg.4401:0.0):0.00515)0.764:0.01033)1.000:0.21248)0.951:0.05722,(((2046|2046.peg.861:0.0,2026|2026.peg.996:0.0,2030|2030.peg.1037:0.0):0.00055,(2027|2027.peg.2154:0.00054,(2645179751:0.00053,(2645646868:0.0,2645012304:0.0,2645007836:0.0):0.00477)0.458:0.00485)0.782:0.00480)0.761:0.00734,(2645024771:0.00482,2039|2039.peg.813:0.00054)0.785:0.00806)0.911:0.04086)0.808:0.03884,(2645000673:0.00502,2025|2025.peg.4317:0.00054)0.781:0.01557)0.958:0.10104)0.988:0.24419)0.736:0.07232)0.361:0.07690)1.000:0.41054)0.845:0.05611)0.210:0.04558,((2643597349:0.0,2597236229:0.0):0.10822,(2593322948:0.01109,2565989417:0.01080)1.000:0.31936)0.994:0.20896)0.153:0.03078,(((((2644100983:0.0,2644117864:0.0):0.03519,2583211566:0.17584)0.787:0.14661,((((2643752265:0.23825,(2644034859:0.12121,2643962007:0.13534)0.971:0.16275)0.904:0.11732,2644323004:0.71718)0.827:0.12815,2644228165:0.20168)0.808:0.07230,(2644534182:0.0,2643826833:0.0):0.24462)0.982:0.38014)1.000:0.94317,((2563438509:0.02949,(((2563396019:0.0,2639096587:0.0):0.03795,(2644463936:0.0,2643763194:0.0):0.03557)0.783:0.00888,(2644405538:0.02081,(2644390600:0.00761,2644433830:0.01194)0.985:0.05380)0.892:0.02499)0.983:0.04632)0.210:0.01007,(2644627157:0.02359,(2524898830:0.04490,((2644443031:0.0,2521681332:0.0):0.01324,(2521689516:0.03274,2521770312:0.00055)0.673:0.00553)0.701:0.01006)0.607:0.00934)0.248:0.01822)0.918:0.14854)0.199:0.12403,(((((2644938169:0.11238,(((2645499941:0.00445,2563415209:0.00053)0.925:0.03872,(2644928582:0.04187,(2520532092:0.01006,(2517825401:0.00053,(2643624570:0.0,2557409767:0.0):0.00897)0.743:0.00359)0.751:0.01741)0.972:0.05144)0.058:0.01322,((2645061980:0.03262,(2645052558:0.00555,(2518163154:0.00817,2517828867:0.02830)0.153:0.00456)0.941:0.02817)0.947:0.03252,(((2595084123:0.0,2522440443:0.0):0.00055,2523577157:0.00450)0.918:0.01904,((2520619497:0.0,2517832494:0.0,2645449898:0.0):0.00448,2643518581:0.00451)0.967:0.02860)0.986:0.05309)0.724:0.01083)0.952:0.09629)1.000:0.23695,((2645495173:0.02306,2645424324:0.00264)1.000:0.25431,((((2644181813:0.13544,(2644097377:0.06558,(2645492096:0.05882,(2639851984:0.06135,(2640401616:0.00054,(2522567428:0.00054,(2640401269:0.03768,2522792499:0.00053)0.874:0.00459)0.816:0.00459)0.931:0.02792)0.910:0.03318)0.923:0.03696)0.985:0.07163)0.443:0.02337,(2645441412:0.00254,(2644384225:0.02013,2645298755:0.01367)0.779:0.00560)0.998:0.09719)0.774:0.03144,((2644815004:0.11033,(2643767146:0.04321,2644112936:0.03565)0.986:0.08263)0.920:0.06112,2644280138:0.09946)0.102:0.02033)0.901:0.04021,(((((((2645131269:0.00959,(2644763863:0.00984,2645537544:0.04749)0.322:0.00903)0.391:0.00054,2644877813:0.01338)0.884:0.03511,2645485205:0.11044)0.467:0.01798,(2645283541:0.0,2645496417:0.0):0.10247)0.881:0.03589,2645398236:0.11107)0.907:0.05493,(2645183933:0.06880,(2645081504:0.02902,((2521620393:0.03651,2596276449:0.01375)0.904:0.01490,(2563779139:0.03541,2645469352:0.01739)0.935:0.02381)0.038:0.02283)0.989:0.09418)0.976:0.08925)0.940:0.06246,(2644197608:0.18044,((2644794739:0.00452,2645462488:0.00055)0.946:0.04356,(2645329855:0.00898,2644952754:0.00055)0.888:0.02264)0.993:0.10444)0.789:0.04081)0.318:0.01336)0.894:0.05770)0.982:0.16370)0.349:0.07766,((2645364427:0.17171,(2645381135:0.02161,2645389708:0.01831)0.999:0.31521)0.999:0.43411,((2643784422:0.13753,(2644678403:0.12102,((2643735295:0.00055,2644172135:0.01392)1.000:0.17121,(2645427315:0.04764,2645476825:0.04462)0.833:0.02964)0.468:0.04736)0.502:0.08912)1.000:0.27195,((2558675987:0.25163,((2640268441:0.00931,2522558094:0.00888)0.999:0.22984,(2645527661:0.40667,(2645522426:0.10758,(2644779039:0.11562,2645463585:0.14436)0.449:0.03515)0.999:0.37898)0.706:0.05222)0.873:0.05676)0.694:0.06891,(2643887513:0.12460,(2645028800:0.13127,(2519945801:0.07105,(2643847375:0.13294,2643997365:0.11887)0.981:0.07035)0.599:0.03376)0.926:0.05462)0.987:0.14913)0.885:0.08210)0.555:0.05264)0.919:0.09702)0.867:0.07516,((2643851918:0.00874,2644136652:0.00054)0.995:0.16496,(2522506106:0.01325,2644608481:0.00966)0.976:0.10987)0.996:0.17728)0.752:0.06118,(2644517491:0.25417,(((2521699165:0.14822,(2643522068:0.01965,2563419957:0.00241)0.986:0.09310)0.046:0.02040,(((2521711759:0.0,2520483738:0.0):0.12941,(2645702577:0.03462,2645686235:0.04116)0.999:0.12530)0.880:0.04432,(2644488008:0.14683,((2643593479:0.0,2642658422:0.0):0.07189,((2579844084:0.00054,(2521703669:0.0,2639091739:0.0):0.03482)0.997:0.09266,(2639994647:0.08078,(2595526182:0.06133,2644637867:0.08784)0.205:0.02125)0.535:0.01558)0.961:0.06466)0.100:0.02989)0.990:0.11099)0.921:0.06737)0.835:0.03746,((2595303833:0.00054,2643544393:0.00443)0.994:0.10329,(2645693141:0.06961,(2645694473:0.0,2563409538:0.0):0.03707)1.000:0.16180)0.741:0.01585)0.853:0.05467)0.999:0.28158)0.838:0.05112)0.999:0.36684)0.991:0.19533)0.745:0.02930,(2639852799:0.75816,(2639083857:0.05774,(2644280990:0.0,2510286675:0.0):0.02285)0.996:0.59624)0.989:0.44006)0.787:0.03558,((((2595449132:0.00842,((2520562789:0.00054,2640049133:0.01388)0.992:0.04477,((2639838133:0.0,2595559284:0.0):0.00055,2595452773:0.01128)0.876:0.01255)0.235:0.00806)0.973:0.09626,(2643829141:0.05185,((2644478763:0.0,2643896481:0.0):0.04159,2558295605:0.04063)0.813:0.02784)0.115:0.04922)0.997:0.24308,(((2643913658:0.02927,2643906954:0.01265)0.875:0.03733,((2645458802:0.00382,2645045722:0.02045)0.975:0.08057,(2640079057:0.05840,2644935155:0.21019)0.273:0.02305)0.951:0.07105)0.967:0.10867,(2644530644:0.07776,(2643973169:0.17978,((2643818466:0.0,2643938393:0.0,2644693821:0.0):0.01364,(2644699315:0.00589,(2644661238:0.00591,2643880667:0.00055)0.000:0.00055)0.905:0.02230)0.884:0.03135)0.748:0.03244)0.646:0.02327)0.992:0.15724)0.870:0.04864,((2645421346:0.03312,2645041914:0.06649)0.667:0.02467,((2645630670:0.01871,((((2643955938:0.0,2644881590:0.0):0.00055,(2520479115:0.00054,((2643586603:0.03794,(2644620668:0.01782,(2644782588:0.00053,2643871971:0.00574)0.705:0.00515)0.961:0.04330)0.974:0.05445,(2521814111:0.00568,((2639085835:0.00054,(2510286551:0.00563,2644283371:0.00053)0.434:0.00567)0.897:0.01136,(2643487364:0.0,2521872702:0.0,2556986196:0.0):0.00055)0.000:0.00054)0.918:0.00530)0.590:0.00054)0.939:0.01128)0.946:0.02163,2644186241:0.01223)0.303:0.00563,2643842344:0.01214)0.906:0.02035)0.666:0.02216,(2644973085:0.04138,2644904334:0.07074)0.523:0.01981)0.831:0.03836)0.998:0.17026)0.908:0.05837)0.949:0.09921,(((2644027059:0.10236,(((2644360070:0.00053,((2644216767:0.00055,2643791754:0.01215)0.976:0.04848,(2645402121:0.01862,2644909982:0.00054)0.966:0.03896)0.924:0.03112)0.779:0.00990,2644254523:0.00291)0.922:0.05610,((2644472745:0.0,2643796623:0.0):0.09287,2645056246:0.10146)0.222:0.04495)0.841:0.06584)0.929:0.09449,((2644123761:0.00116,(2643979576:0.01210,2643861384:0.00595)0.772:0.01118)1.000:0.36068,(((((((2643536059:0.0,2643551183:0.0):0.00584,2518269140:0.00587)0.780:0.00591,2644161134:0.01806)0.752:0.00801,2644399372:0.01627)0.761:0.01295,((((2643577226:0.0,2643532222:0.0,2643494322:0.0):0.00055,(2520440277:0.03012,2643559100:0.01173)0.788:0.00054)0.779:0.00592,2644326270:0.01173)0.859:0.01181,2644469685:0.01793)0.736:0.00437)1.000:0.19003,(((2645482417:0.09910,(2644965534:0.00055,(2644980290:0.0,2644960260:0.0):0.01179)0.420:0.02023)0.838:0.02034,((2644061467:0.0,2644075000:0.0):0.07890,(2644649019:0.02062,((2643868342:0.01705,2644295276:0.00054)0.967:0.02754,2643994459:0.00683)0.644:0.00650)0.784:0.02350)0.927:0.03500)0.305:0.02918,(2644808451:0.10838,(2645107691:0.09576,(2639080651:0.04242,(2645004173:0.03808,(2645305482:0.01952,2644989364:0.01946)0.960:0.06006)0.992:0.11555)0.795:0.05065)0.871:0.03731)0.433:0.01523)0.849:0.03057)0.952:0.06979,(2644339147:0.19315,((2643934273:0.00964,(2643744320:0.02361,(2644255937:0.01797,2644219507:0.00566)0.926:0.02006)0.797:0.01151)1.000:0.20768,(2644305566:0.09348,((2643968462:0.0,2644140746:0.0):0.05643,2644245282:0.11365)0.982:0.11404)0.344:0.03078)0.897:0.09757)0.979:0.11761)0.987:0.11412)0.705:0.02878)0.279:0.04686,(2640394151:0.12088,((2558855351:0.00623,2597032661:0.00622)0.999:0.18080,(2521674698:0.02182,2645515208:0.09163)1.000:0.20710)0.338:0.04608)0.960:0.10998)0.917:0.07179)1.000:0.45131)0.548:0.01209,(2558219491:0.01658,2610407690:0.01274)0.749:0.00822)0.928:0.03148,((2566540036:0.00909,((2536340270:0.0,2536347067:0.0):0.00055,646303029:0.00579)0.767:0.00830)0.352:0.00647,((2537764323:0.01153,(2566672191:0.01189,(2566705276:0.02305,((2548234145:0.0,2566606019:0.0):0.01725,((2552770667:0.0,2566666493:0.0):0.00575,2638552123:0.01733)0.330:0.00572)0.000:0.00054)0.926:0.00554)0.985:0.00055)0.000:0.00054,((2533183889:0.00582,(2567380989:0.0,2567742413:0.0,2567776912:0.0):0.00054)0.990:0.04319,2546621855:0.00571)0.750:0.00581)0.831:0.01340)0.728:0.01326)0.503:0.00918)0.968:0.03819)0.734:0.00574)0.884:0.01228,2574820558:0.01160)0.825:0.00610)0.526:0.00054)0.544:0.00055,650424339:0.00055)0.510:0.00055,(2537768191:0.0,2539665585:0.0,2566516141:0.0,2566708888:0.0,2570174519:0.0,2574731194:0.0,2577295865:0.0,2581113928:0.0,2581997529:0.0):0.00055)0.000:0.00053)0.427:0.00618)0.000:0.00054)0.000:0.00055,2554463682:0.00578)0.226:0.00055)0.000:0.00055)0.136:0.00055,2568269093:0.00579)0.444:0.00055,(2567881719:0.0,2582300450:0.0):0.00579)0.482:0.00055,(2567514786:0.00580,(2530850701:0.0,2539632571:0.0,2552442067:0.0,2552474154:0.0,2552498042:0.0,2552618914:0.0,2554541967:0.0,2554554310:0.0,2554590263:0.0,2562304109:0.0,2567384818:0.0,2568280791:0.0,2568485510:0.0,2569449933:0.0,2584167175:0.0):0.00577)0.000:0.00055)0.485:0.00055);


# Gene tree of AT1G25155.1 and his homologues 

((2567881719:0.0,2582300450:0.0):0.00580,((((2567514786:0.00408,2572024550:0.00055)1.000:0.00179,(2539643548:0.00584,((2533189120:0.00577,(((2530881432:0.0,2535933103:0.0):0.00055,2533161638:0.00055)0.932:0.00578,(((2539652410:0.0,2580210135:0.0):0.00055,2567457444:0.00055)0.934:0.00578,(2583370754:0.01173,((2511820791:0.0,2519518268:0.0,2520810177:0.0,2526380349:0.0,2530862383:0.0,2530867706:0.0,2530873652:0.0,2530877019:0.0,2531505583:0.0,2531515092:0.0,2531519660:0.0,2533155258:0.0,2533166005:0.0,2534270078:0.0,2534276151:0.0,2534280675:0.0,2535919873:0.0,2535922732:0.0,2535929496:0.0,2535936537:0.0,2535938816:0.0,2536920192:0.0,2537773191:0.0,2538381404:0.0,2538395555:0.0,2538412058:0.0,2538417354:0.0,2538996358:0.0,2539628002:0.0,2547191078:0.0,2548159792:0.0,2548166876:0.0,2548211661:0.0,2549722161:0.0,2549734610:0.0,2551804105:0.0,2552433177:0.0,2552469354:0.0,2552484671:0.0,2552504517:0.0,2552510999:0.0,2552511775:0.0,2552521294:0.0,2552527976:0.0,2552533539:0.0,2552570412:0.0,2552590391:0.0,2552608994:0.0,2552612693:0.0,2552627246:0.0,2552638600:0.0,2552651174:0.0,2552693579:0.0,2553791960:0.0,2554453631:0.0,2554455591:0.0,2554457258:0.0,2554466710:0.0,2554473675:0.0,2554486688:0.0,2554495020:0.0,2554498480:0.0,2554501315:0.0,2554503437:0.0,2554515080:0.0,2554533276:0.0,2554562339:0.0,2554579263:0.0,2554591318:0.0,2554622887:0.0,2554633489:0.0,2554647277:0.0,2555427155:0.0,2555689705:0.0,2555697396:0.0,2562647592:0.0,2563286905:0.0,2563733348:0.0,2566133300:0.0,2567388573:0.0,2567395561:0.0,2567403716:0.0,2567419902:0.0,2567419922:0.0,2567427713:0.0,2567429482:0.0,2567439952:0.0,2567443091:0.0,2567445364:0.0,2567449076:0.0,2567465224:0.0,2567472150:0.0,2567475088:0.0,2567484501:0.0,2567489063:0.0,2567497713:0.0,2567504763:0.0,2567550886:0.0,2567574225:0.0,2567578045:0.0,2567579320:0.0,2567610376:0.0,2567611361:0.0,2567622983:0.0,2567623771:0.0,2567631006:0.0,2567632497:0.0,2567644745:0.0,2567649143:0.0,2567656911:0.0,2567663216:0.0,2567668344:0.0,2567673011:0.0,2567678894:0.0,2567691383:0.0,2567695535:0.0,2567700584:0.0,2567704720:0.0,2567716652:0.0,2567724984:0.0,2567729320:0.0,2567733843:0.0,2567771042:0.0,2567775417:0.0,2567784439:0.0,2567785892:0.0,2567805738:0.0,2567809556:0.0,2567819262:0.0,2567825834:0.0,2567848629:0.0,2567850621:0.0,2567870177:0.0,2567874508:0.0,2567886018:0.0,2567901608:0.0,2568255067:0.0,2568256706:0.0,2568261454:0.0,2568272895:0.0,2568276232:0.0,2568287950:0.0,2568304897:0.0,2568312603:0.0,2568317595:0.0,2568320762:0.0,2568324527:0.0,2568474016:0.0,2568480489:0.0,2568482170:0.0,2568489378:0.0,2568708198:0.0,2569024629:0.0,2569484916:0.0,2569628148:0.0,2570063152:0.0,2570514632:0.0,2570564376:0.0,2570578848:0.0,2570590335:0.0,2570755193:0.0,2570905916:0.0,2570973151:0.0,2570982315:0.0,2572853652:0.0,2572968099:0.0,2573063816:0.0,2573798070:0.0,2573957886:0.0,2575450561:0.0,2576652576:0.0,2576877339:0.0,2577183762:0.0,2579917439:0.0,2580054995:0.0,2580087626:0.0,2580140981:0.0,2580360759:0.0,2580494866:0.0,2580515792:0.0,2580684611:0.0,2580833814:0.0,2580837763:0.0,2580929143:0.0,2581229072:0.0,2581421906:0.0,2581614699:0.0,2581790379:0.0,2582024188:0.0,2582285952:0.0,2582289664:0.0,2582385301:0.0,2582465919:0.0,2583221677:0.0,2583319501:0.0,2583361134:0.0,2583387494:0.0,2583397032:0.0,2583564629:0.0,2583590396:0.0,2583598018:0.0,2583601637:0.0,2583608628:0.0,2583641645:0.0,2583752358:0.0,2583761961:0.0,2583780567:0.0,2583783607:0.0,2583818433:0.0,2583849106:0.0,2598165431:0.0,2624049417:0.0,2641297901:0.0,642588200:0.0,645199678:0.0):0.00055,(((2530854483:0.0,2531501222:0.0,2533599400:0.0,2535453767:0.0,2535700374:0.0,2536917524:0.0,2539638697:0.0,2549727447:0.0,2552585903:0.0,2552636370:0.0,2554482456:0.0,2554508429:0.0,2554586011:0.0,2572687418:0.0,641589908:0.0,647114220:0.0):0.00054,((2538384419:0.0,2538388278:0.0,2538410284:0.0,2538638812:0.0,2570227212:0.0,643434183:0.0,643438904:0.0):0.00054,(2567526350:0.0,2567598257:0.0,2573754354:0.0):0.00598)0.410:0.00601)0.766:0.00574,((2533193585:0.0,2534443874:0.0,2539635107:0.0,2567399684:0.0,2567412125:0.0,2567415955:0.0,2567435766:0.0,2567456543:0.0,2567492810:0.0,2567495631:0.0,2567509746:0.0,2567513572:0.0,2567528692:0.0,2567534066:0.0,2567538552:0.0,2567546725:0.0,2567555230:0.0,2567569902:0.0,2567590293:0.0,2567593907:0.0,2567697450:0.0,2567712035:0.0,2567724073:0.0,2567760652:0.0,2567761122:0.0,2567797307:0.0,2567801268:0.0,2567817789:0.0,2567833448:0.0,2567841344:0.0,2567878792:0.0,2568296055:0.0,2568300143:0.0,2568887094:0.0,2569475031:0.0,2569905450:0.0,2570012588:0.0,2570535158:0.0,2571547004:0.0,2574841807:0.0,2579887701:0.0,2581153067:0.0,2581860783:0.0,2583356960:0.0,2583365856:0.0,650505157:0.0):0.00055,2552784381:0.00055)0.491:0.00055)0.038:0.00055)0.345:0.00055)0.009:0.00055)0.245:0.00055)0.000:0.00055)0.469:0.00055,2567663727:0.00578)0.000:0.00055)0.064:0.00055)0.000:0.00055,((2533178631:0.0,2536328643:0.0,2563274355:0.0,2567564802:0.0,2567603364:0.0,2583583611:0.0):0.00055,(2568167218:0.0,2581343659:0.0):0.00055)0.920:0.00587)0.182:0.00055,2571535414:0.00579)0.000:0.00055,((((2554463682:0.00580,((2548162226:0.0,2567422665:0.0,2567461691:0.0,2567895654:0.0,2568243507:0.0,2570054397:0.0,2582437888:0.0):0.00582,(2567712547:0.00579,((2568269093:0.00579,((2530869898:0.01167,((2530858463:0.0,2554569665:0.0,2558501828:0.0,2580792267:0.0):0.00055,2567651862:0.00055)0.000:0.00055)0.838:0.00576,(((2539494544:0.0,2567559267:0.0,2567843526:0.0):0.00580,((2595080171:0.0,2547482486:0.0,2549731767:0.0,2553143628:0.0,2567615774:0.0,2567636843:0.0,2567736712:0.0,2567859839:0.0,2581793032:0.0,2583324373:0.0,647977757:0.0):0.00055,(2533176737:0.0,2567887373:0.0):0.00055)0.000:0.00055)0.909:0.01158,(((2567823908:0.00578,((2566573222:0.00054,((2645431453:0.0,2566639354:0.0,646295745:0.0):0.00055,(2536334137:0.00576,2533171774:0.00576)0.000:0.00053)0.917:0.00571)0.160:0.00579,((2552024919:0.00590,(((((2566525819:0.0,2573375679:0.0):0.01158,2566528097:0.00054)0.924:0.02185,(2558219491:0.01717,2610407690:0.01226)0.786:0.00832)0.789:0.02159,((2533901794:0.00054,2566688649:0.00055)0.765:0.00606,((2566540036:0.01723,((2536340270:0.0,2536347067:0.0):0.00055,646303029:0.00579)0.835:0.00055)0.363:0.00618,((2533183889:0.00584,(2567380989:0.0,2567742413:0.0,2567776912:0.0):0.00053)0.980:0.04300,(2546621855:0.00577,(2537764323:0.01155,(2566672191:0.01189,(2566705276:0.02313,((2548234145:0.0,2566606019:0.0):0.01729,((2552770667:0.0,2566666493:0.0):0.00577,2638552123:0.01734)0.337:0.00573)0.000:0.00053)0.923:0.00553)0.995:0.00055)0.851:0.00579)0.777:0.00053)0.082:0.01134)0.883:0.01740)0.847:0.01591)0.863:0.02218,((((((2639152982:0.10421,(((2639158719:0.0,2563445112:0.0,2643604838:0.0):0.14183,(2639135075:0.07520,((2639146583:0.0,2643705619:0.0):0.00617,2639844985:0.00571)0.998:0.12711)0.347:0.01256)0.448:0.02757,(2643738731:0.14060,((2644423999:0.09846,(2644943582:0.08939,(2595327532:0.09811,2595314791:0.18367)0.452:0.04016)0.977:0.08293)0.765:0.01405,(2563406121:0.12988,(2595320827:0.0,2639141228:0.0):0.06485)0.787:0.03032)0.960:0.05349)0.803:0.03913)0.808:0.01846)0.977:0.12600,(2639132491:0.61638,(2595092142:0.19525,(2645712797:0.23396,(((2644718620:0.00562,((2643508530:0.0,2644723459:0.0,2522447611:0.0,2522496848:0.0,2645671955:0.0):0.00055,2522275552:0.00574)0.762:0.00587)1.000:0.18188,((2574355829:0.0,2643502674:0.0):0.08938,(2644741702:0.01164,(2561993537:0.00054,2645666032:0.00550)0.903:0.03491)0.994:0.11689)0.931:0.07785)0.366:0.03149,((2640247844:0.18644,(2529265417:0.14995,2563427037:0.14309)0.924:0.09480)0.363:0.05892,((2574360212:0.0,2639210287:0.0):0.01298,(2639652092:0.01643,(2521687214:0.00620,((2518141710:0.01122,2518125364:0.00542)0.853:0.01480,(((2644713297:0.0,2644705847:0.0):0.02909,((2639860781:0.0,2639637070:0.0,2639866640:0.0,2640253510:0.0,2640286135:0.0):0.00620,2640029790:0.02761)0.718:0.00570)0.949:0.03994,(2529469808:0.00707,2639647507:0.00417)0.969:0.04039)0.772:0.02244)0.984:0.05034)0.840:0.01062)0.858:0.01474)0.994:0.15394)0.590:0.04740)0.929:0.06514)0.855:0.04774)0.940:0.13117)0.338:0.06146)0.163:0.07785,((((((2644649019:0.01906,(2643994459:0.00959,(2644295276:0.00054,2643868342:0.01733)0.958:0.02526)0.760:0.00576)0.000:0.00054,((2644075000:0.0,2644061467:0.0):0.07860,((2644808451:0.09390,((((2643494322:0.0,2643532222:0.0,2643577226:0.0):0.00054,(2644326270:0.00993,(2644469685:0.02014,((2644161134:0.01830,((2643551183:0.0,2643536059:0.0):0.00591,2518269140:0.00593)0.764:0.00592)0.862:0.01140,2644399372:0.01435)0.816:0.01427)0.430:0.01202)0.771:0.00795)0.816:0.00054,2643559100:0.01191)0.732:0.00054,2520440277:0.02996)1.000:0.19988)0.912:0.05958,((2645482417:0.07320,(2645107691:0.08856,(2639080651:0.04337,(2645004173:0.04023,(2645305482:0.01998,2644989364:0.01910)0.964:0.05858)0.992:0.10749)0.913:0.04944)0.864:0.04831)0.742:0.03319,((2644980290:0.0,2644960260:0.0):0.01190,2644965534:0.00055)0.872:0.02217)0.784:0.01585)0.894:0.03421)0.632:0.03272)0.988:0.11063,(2644339147:0.17171,((2643934273:0.00972,((2644219507:0.00570,2644255937:0.01796)0.927:0.02020,2643744320:0.02375)0.280:0.01165)1.000:0.21390,(2644305566:0.09223,((2644140746:0.0,2643968462:0.0):0.05351,2644245282:0.11834)0.986:0.11384)0.512:0.03322)0.946:0.10836)0.971:0.10404)0.969:0.10789,((2644123761:0.00153,(2643861384:0.00603,2643979576:0.01221)0.770:0.01092)1.000:0.38396,((2644027059:0.12494,(((2644360070:0.00053,((2644216767:0.00055,2643791754:0.01223)0.978:0.04855,(2644909982:0.00054,2645402121:0.01871)0.953:0.03918)0.919:0.03123)0.766:0.00839,2644254523:0.00443)0.904:0.04386,(2645056246:0.10339,(2643796623:0.0,2644472745:0.0):0.09243)0.714:0.05601)0.674:0.05603)0.958:0.09430,(2640394151:0.13618,((2558855351:0.00703,2597032661:0.00547)0.996:0.17874,(2645515208:0.09759,2521674698:0.01671)0.999:0.19714)0.012:0.03121)0.967:0.10702)0.850:0.03273)0.774:0.04097)0.993:0.13814,(((2645041914:0.06724,2645421346:0.03430)0.836:0.03516,((2645630670:0.01940,((2644186241:0.01226,((2644881590:0.0,2643955938:0.0):0.00055,(2520479115:0.00054,((2643586603:0.03847,(2644620668:0.01800,(2644782588:0.00053,2643871971:0.00586)0.683:0.00524)0.973:0.04393)0.978:0.05510,(2521814111:0.00574,((2639085835:0.00054,(2510286551:0.00570,2644283371:0.00053)0.430:0.00573)0.899:0.01145,(2556986196:0.0,2643487364:0.0,2521872702:0.0):0.00055)0.000:0.00054)0.927:0.00537)0.588:0.00054)0.951:0.01144)0.949:0.02204)0.419:0.00568,2643842344:0.01208)0.923:0.02029)0.760:0.02170,(2644973085:0.04241,2644904334:0.07124)0.560:0.02104)0.742:0.02842)1.000:0.17468,((((2595452773:0.01134,(2595559284:0.0,2639838133:0.0):0.00055)0.893:0.00054,(2595449132:0.01581,(2520562789:0.00054,2640049133:0.01391)0.989:0.04477)0.371:0.01357)0.984:0.10785,(2643829141:0.06326,((2643896481:0.0,2644478763:0.0):0.04202,2558295605:0.04126)0.500:0.01699)0.115:0.04767)0.999:0.24253,(((2643913658:0.02957,2643906954:0.01273)0.883:0.03957,((2645045722:0.02054,2645458802:0.00423)0.970:0.08200,(2640079057:0.06011,2644935155:0.21272)0.188:0.02246)0.950:0.07069)0.971:0.10736,(2644530644:0.07800,(2643973169:0.18194,((2644693821:0.0,2643938393:0.0,2643818466:0.0):0.01360,(2644699315:0.00595,(2643880667:0.00055,2644661238:0.00598)0.000:0.00055)0.912:0.02281)0.875:0.03167)0.657:0.03344)0.671:0.02514)0.996:0.16023)0.833:0.04943)0.881:0.07441)0.732:0.02382,(((((((2644627157:0.02183,(2563438509:0.03314,(((2639096587:0.0,2563396019:0.0):0.03797,(2643763194:0.0,2644463936:0.0):0.03577)0.821:0.00922,(2644405538:0.02083,(2644433830:0.01195,2644390600:0.00765)0.986:0.05406)0.888:0.02455)0.984:0.04472)0.928:0.02609)0.798:0.00990,((2521681332:0.0,2644443031:0.0):0.01204,(2521770312:0.00055,2521689516:0.03286)0.692:0.00685)0.540:0.01014)0.858:0.02162,2524898830:0.02496)0.999:0.23976,((2644517491:0.27433,((((2644488008:0.14677,((2642658422:0.0,2643593479:0.0):0.07382,(((2521703669:0.0,2639091739:0.0):0.03518,2579844084:0.00054)0.996:0.09587,(2639994647:0.08128,(2644637867:0.08971,2595526182:0.06194)0.313:0.02326)0.440:0.01286)0.955:0.06343)0.198:0.02938)0.989:0.11398,((2520483738:0.0,2521711759:0.0):0.12786,(2645686235:0.04159,2645702577:0.03439)0.998:0.12659)0.894:0.04509)0.917:0.06546,(2521699165:0.15447,(2563419957:0.00281,2643522068:0.01935)0.983:0.08841)0.259:0.01959)0.798:0.03368,((2643544393:0.00447,2595303833:0.00053)0.994:0.10017,((2563409538:0.0,2645694473:0.0):0.03384,2645693141:0.07323)1.000:0.16474)0.830:0.02941)0.411:0.03019)1.000:0.30215,((((((2645522426:0.09875,(2645463585:0.14948,2644779039:0.11291)0.711:0.04360)1.000:0.36422,((2558675987:0.23649,(2643887513:0.14377,(2645028800:0.13572,(2519945801:0.06900,(2643847375:0.13153,2643997365:0.11879)0.979:0.06934)0.879:0.03207)0.833:0.03184)0.970:0.14961)0.084:0.07875,(2645527661:0.43010,(2522558094:0.01061,2640268441:0.00787)0.995:0.20937)0.855:0.08016)0.413:0.04731)0.843:0.05051,((2643784422:0.10567,(2644678403:0.10951,((2644172135:0.01404,2643735295:0.00055)1.000:0.16981,(2645427315:0.04652,2645476825:0.04586)0.832:0.02964)0.902:0.06074)0.916:0.11680)0.999:0.29316,(2645364427:0.17317,(2645389708:0.01683,2645381135:0.02342)0.998:0.32879)0.998:0.34785)0.679:0.10190)0.974:0.11396,((2645424324:0.00314,2645495173:0.02284)1.000:0.25192,((2644280138:0.09518,((2644815004:0.10903,(2643767146:0.04667,2644112936:0.03302)0.991:0.08710)0.963:0.06301,((2644181813:0.13321,(2644097377:0.06609,(2645492096:0.05927,(2639851984:0.06195,(2640401616:0.00054,(2522567428:0.00054,(2522792499:0.00053,2640401269:0.03797)0.840:0.00464)0.836:0.00464)0.931:0.02811)0.904:0.03360)0.928:0.03720)0.988:0.07773)0.088:0.01770,(2645441412:0.00249,(2644384225:0.02042,2645298755:0.01376)0.745:0.00566)1.000:0.10176)0.902:0.03112)0.100:0.02440)0.935:0.03809,((((((((2644763863:0.00990,2645537544:0.04771)0.318:0.00909,2645131269:0.00967)0.397:0.00054,2644877813:0.01344)0.887:0.03546,2645485205:0.11083)0.433:0.01768,(2645496417:0.0,2645283541:0.0):0.10332)0.878:0.03542,2645398236:0.11217)0.897:0.05502,(2645183933:0.07470,(2645081504:0.02916,((2596276449:0.01387,2521620393:0.03670)0.899:0.01474,(2563779139:0.03537,2645469352:0.01757)0.927:0.02429)0.213:0.02276)0.985:0.09051)0.982:0.08890)0.945:0.06082,(2644197608:0.18622,((2644794739:0.00457,2645462488:0.00055)0.952:0.04400,(2644952754:0.00055,2645329855:0.00907)0.902:0.02251)0.989:0.10126)0.820:0.03901)0.427:0.01379)0.919:0.06383)0.994:0.16827)0.260:0.04121,(2644938169:0.10279,(((2563415209:0.00053,2645499941:0.00449)0.920:0.03882,(2644928582:0.04198,(2520532092:0.01015,((2557409767:0.0,2643624570:0.0):0.00905,2517825401:0.00053)0.731:0.00361)0.784:0.01748)0.972:0.05138)0.053:0.01295,((2645061980:0.03278,(2645052558:0.00557,(2517828867:0.02850,2518163154:0.00823)0.138:0.00457)0.942:0.02839)0.930:0.03235,(((2522440443:0.0,2595084123:0.0):0.00055,2523577157:0.00454)0.923:0.01909,((2645449898:0.0,2517832494:0.0,2520619497:0.0):0.00451,2643518581:0.00455)0.957:0.02887)0.987:0.05366)0.471:0.01127)0.966:0.10561)0.998:0.21617)0.942:0.11706,((2644136652:0.00054,2643851918:0.00882)0.998:0.16789,(2522506106:0.01385,2644608481:0.00918)0.966:0.11161)0.998:0.18302)0.614:0.05004)0.821:0.04250)0.267:0.12822,((2583211566:0.19067,(2644100983:0.0,2644117864:0.0):0.02046)0.833:0.15333,((((2643752265:0.23700,(2644034859:0.12064,2643962007:0.13466)0.981:0.16154)0.921:0.11492,2644323004:0.69541)0.891:0.12448,2644228165:0.20737)0.532:0.03425,(2643826833:0.0,2644534182:0.0):0.27048)0.985:0.38630)1.000:0.90040)0.927:0.24331,(((2644039072:0.06675,2644044362:0.00452)0.942:0.10125,((2645072842:0.06652,((2644859643:0.21520,(((2644832628:0.00680,2645121249:0.01710)0.969:0.06086,((2644825134:0.00055,(2644918716:0.00550,(2644813540:0.00055,2644913386:0.00551)0.000:0.00055)0.864:0.00555)0.965:0.04307,(2644774740:0.03487,(2644857228:0.02293,(2644821268:0.00559,2644766413:0.00541)0.843:0.01063)0.882:0.01137)0.830:0.01368)0.596:0.03969)0.843:0.03284,(2645124553:0.13269,2644931605:0.13041)0.907:0.04655)0.670:0.02158)0.958:0.08951,(2643688383:0.09025,(2644126866:0.01203,2565996426:0.01025)0.942:0.03717)0.842:0.02551)0.218:0.05000)0.965:0.10515,((((2645176935:0.08794,2645520185:0.05632)0.598:0.01713,(((2644862641:0.00491,2644867493:0.00486)0.831:0.01473,(2645084730:0.02362,2644949437:0.01038)0.878:0.02139)0.447:0.02268,(((2644828649:0.01067,2644851726:0.02098)0.975:0.04242,((2644838743:0.01212,2644985463:0.00850)0.963:0.05289,2644845204:0.00054)0.677:0.02019)0.490:0.01423,2644806494:0.02610)0.360:0.02156)0.996:0.09263)0.705:0.00576,2644796674:0.05381)0.693:0.00730,2645154015:0.06703)0.865:0.05010)0.936:0.09813)1.000:0.37310,((2643597349:0.0,2597236229:0.0):0.11080,(2593322948:0.00892,2565989417:0.01314)0.999:0.31271)0.979:0.14649)0.240:0.02809)0.949:0.11922,((((WP_010876348.1:1.21692,((((((KAG5413098.1:0.0,RID77813.1:0.0):0.00055,XP_009127746.1:0.00409)0.833:0.02573,((RID50696.1:0.02052,XP_009108982.1:0.00055)0.997:0.06310,(KAG5407364.1:0.0,XP_009137930.1:0.0):0.04914)0.357:0.03166)0.971:0.43606,(XP_030509932.1:0.30078,(((CAA2998935.1:0.0,XP_022869638.1:0.0):0.08911,(CAA2979661.1:0.00435,(CAA2979662.1:0.00431,XP_022896209.1:0.00055)0.763:0.00434)0.968:0.04763)0.898:0.05902,((CAA2988328.1:0.00055,CAA2988329.1:0.22945)0.754:0.00454,XP_022896905.1:0.00406)0.962:0.09174)1.000:0.45758)0.493:0.19195)0.990:1.41423,((((2539656640:0.0,2566533458:0.0,2566538399:0.0,2628390176:0.0):0.07068,((2546627316:0.0,2566766301:0.0):0.00408,2566757404:0.00053)0.866:0.04021)0.917:0.18515,(2536355239:0.20091,(2566523859:0.0,2573375835:0.0):0.14736)0.929:0.15479)0.976:0.77168,(WP_011278003.1:0.92998,(2546628984:0.0,2566762004:0.0):1.42678)0.861:0.42600)0.988:1.47319)0.574:0.18729,(KAF2931656.1:4.81134,(((((((((2539654118:0.0,2566533634:0.0,2566538558:0.0):0.00055,2628389149:0.00531)0.933:0.02975,(((2546625927:0.0,2566766133:0.0):0.01033,2566757237:0.00585)0.910:0.02311,2547359323:0.05120)0.933:0.02654)0.888:0.01863,(((2566679739:0.04094,(((2537772675:0.0,2552725852:0.0):0.00054,646301627:0.01591)0.967:0.02715,((2533038271:0.01643,(2641389390:0.00532,(2566673944:0.00055,2552863616:0.00541)0.905:0.00487)1.000:0.00055)0.979:0.04739,2630782301:0.07195)0.410:0.00718)0.881:0.02476)0.447:0.02646,2556967749:0.01721)0.863:0.02420,(((((2533793820:0.0,2552690341:0.0,2567642882:0.0,2567765134:0.0,2567891770:0.0,646311409:0.0):0.00523,(2567556170:0.0,2573820781:0.0,645636719:0.0):0.00545)0.999:0.08895,((2547718896:0.0,2558097827:0.0):0.06341,2566616686:0.02615)0.543:0.01846)0.887:0.02329,((2536354493:0.0,2566558259:0.0):0.01562,(2566692065:0.01054,646306103:0.01055)0.935:0.00054)0.958:0.03237)0.538:0.01723,((2566523332:0.0,2573374930:0.0):0.00527,2566528932:0.00055)0.979:0.05112)0.919:0.02864)0.869:0.02072)0.018:0.01366,(2558217836:0.06163,2610408042:0.05306)0.871:0.02655)0.761:0.01473,(2546611584:0.0,2566725679:0.0):0.08874)0.899:0.02605,(((((2546624676:0.01116,2566541843:0.02094)0.354:0.00528,(2638552518:0.01079,2566671610:0.02133)0.856:0.00453)0.997:0.00053,(((2533900282:0.00529,2566686985:0.00529)0.981:0.02732,(2536341086:0.00531,(2536346250:0.0,646304616:0.0):0.00530)0.785:0.00503)0.893:0.01082,(2548231475:0.0,2566603196:0.0):0.01597)0.467:0.00055)0.438:0.00533,((2552769540:0.0,2566665876:0.0):0.00729,(2533182472:0.01056,((2567382278:0.0,2567778427:0.0):0.00055,2567741851:0.01061)0.000:0.00055)0.893:0.02109)0.973:0.04242)0.881:0.01252,(2537763073:0.01159,2566706786:0.01912)0.246:0.00655)0.893:0.01982)0.761:0.02992,((((((2533175786:0.0,2537766778:0.0,2539493986:0.0,2547481572:0.0,2566570554:0.0,2567561993:0.0,2567617652:0.0,2567842280:0.0,2567890339:0.0,2581794785:0.0,647978757:0.0):0.00055,((2566707299:0.00523,(((2574824312:0.01061,(2563275199:0.00055,(2568170719:0.00531,((2533179055:0.0,2536327787:0.0,2583583315:0.0):0.00530,(2537776054:0.0,2539652148:0.0,2567501194:0.0,2567517832:0.0,2567562933:0.0,2567603984:0.0,2567725069:0.0,2567847192:0.0,2567881926:0.0,2567883495:0.0,2580212875:0.0,2581345373:0.0,2582301286:0.0,2598166939:0.0):0.00055)0.000:0.00055)0.866:0.00530)0.865:0.00529)0.000:0.00054,2568268377:0.01060)0.346:0.00532,(((2567671398:0.0,2567671405:0.0):0.00055,(2567789210:0.00055,(2530845958:0.0,2539646661:0.0):0.00215)0.000:0.00162)1.000:0.00161,(((2534268366:0.0,2552433675:0.0,2567719735:0.0):0.00054,2583397703:0.00534)0.852:0.00533,(((2530868589:0.0,2535925845:0.0,2547190790:0.0,2549732937:0.0,2552520894:0.0,2552528928:0.0,2552585991:0.0,2552635483:0.0,2554480680:0.0,2554583265:0.0,2562648431:0.0,2567664190:0.0,2570225999:0.0,2570514912:0.0,2580686912:0.0,2580832156:0.0,2583818118:0.0,642589104:0.0):0.00535,(2567656378:0.00055,2567740107:0.01076)0.831:0.00538)0.000:0.00055,((((2511821701:0.0,2519519148:0.0,2520811170:0.0,2530849783:0.0,2530857636:0.0,2530869079:0.0,2530879916:0.0,2530880542:0.0,2531504214:0.0,2531515819:0.0,2531517202:0.0,2533154854:0.0,2533160462:0.0,2533162081:0.0,2533187343:0.0,2533193064:0.0,2534275730:0.0,2534443076:0.0,2535926570:0.0,2535930575:0.0,2535937354:0.0,2536919397:0.0,2538385944:0.0,2538415651:0.0,2538995691:0.0,2539633623:0.0,2539645522:0.0,2539665433:0.0,2548158974:0.0,2548163522:0.0,2548165684:0.0,2548208633:0.0,2549728590:0.0,2551804936:0.0,2552025348:0.0,2552441288:0.0,2552469579:0.0,2552475506:0.0,2552485517:0.0,2552507433:0.0,2552511056:0.0,2552512998:0.0,2552534904:0.0,2552571645:0.0,2552592169:0.0,2552607368:0.0,2552612764:0.0,2552628366:0.0,2553792472:0.0,2554454069:0.0,2554457517:0.0,2554461257:0.0,2554465228:0.0,2554475163:0.0,2554485565:0.0,2554493892:0.0,2554496423:0.0,2554500832:0.0,2554503855:0.0,2554515437:0.0,2554533676:0.0,2554563059:0.0,2554568296:0.0,2554582201:0.0,2554592522:0.0,2554622578:0.0,2554634998:0.0,2554651071:0.0,2555690549:0.0,2555698317:0.0,2558501018:0.0,2562304971:0.0,2563287480:0.0,2563734142:0.0,2566132404:0.0,2567385632:0.0,2567388734:0.0,2567395796:0.0,2567398009:0.0,2567402298:0.0,2567408860:0.0,2567412869:0.0,2567419340:0.0,2567421297:0.0,2567427422:0.0,2567430128:0.0,2567432928:0.0,2567437386:0.0,2567441246:0.0,2567445847:0.0,2567449432:0.0,2567453158:0.0,2567460812:0.0,2567462895:0.0,2567469998:0.0,2567475158:0.0,2567485902:0.0,2567492696:0.0,2567504963:0.0,2567505513:0.0,2567505745:0.0,2567510771:0.0,2567531735:0.0,2567535044:0.0,2567546038:0.0,2567550549:0.0,2567567043:0.0,2567575240:0.0,2567578695:0.0,2567590844:0.0,2567609197:0.0,2567612996:0.0,2567622605:0.0,2567630193:0.0,2567631986:0.0,2567649712:0.0,2567651959:0.0,2567660515:0.0,2567670617:0.0,2567672010:0.0,2567675410:0.0,2567688166:0.0,2567695427:0.0,2567701622:0.0,2567712660:0.0,2567729499:0.0,2567732672:0.0,2567755290:0.0,2567757583:0.0,2567762644:0.0,2567774921:0.0,2567782362:0.0,2567788296:0.0,2567794578:0.0,2567798681:0.0,2567802017:0.0,2567808372:0.0,2567814568:0.0,2567826396:0.0,2567829750:0.0,2567838253:0.0,2567850456:0.0,2567867328:0.0,2567874250:0.0,2567895128:0.0,2567900634:0.0,2568242417:0.0,2568252563:0.0,2568257162:0.0,2568262035:0.0,2568275276:0.0,2568277438:0.0,2568280247:0.0,2568285257:0.0,2568292321:0.0,2568297090:0.0,2568314195:0.0,2568317315:0.0,2568322035:0.0,2568324748:0.0,2568479515:0.0,2568481897:0.0,2568487154:0.0,2568490129:0.0,2568712034:0.0,2568712046:0.0,2568884268:0.0,2569022049:0.0,2569450526:0.0,2569474235:0.0,2569485694:0.0,2569598217:0.0,2569599584:0.0,2569599598:0.0,2569628645:0.0,2570009373:0.0,2570056464:0.0,2570064190:0.0,2570536103:0.0,2570563872:0.0,2570580012:0.0,2570753456:0.0,2570905044:0.0,2570972263:0.0,2571533883:0.0,2572023760:0.0,2572853243:0.0,2572967695:0.0,2573065407:0.0,2573755281:0.0,2573798948:0.0,2573957103:0.0,2575449921:0.0,2576655355:0.0,2576878970:0.0,2577182691:0.0,2579886768:0.0,2579919633:0.0,2580058416:0.0,2580087414:0.0,2580141547:0.0,2580359788:0.0,2580495477:0.0,2580514575:0.0,2580791912:0.0,2580837397:0.0,2580927062:0.0,2581150417:0.0,2581227027:0.0,2581422863:0.0,2581615574:0.0,2581791794:0.0,2581859337:0.0,2582285340:0.0,2582288775:0.0,2582384139:0.0,2582436593:0.0,2582462973:0.0,2583221908:0.0,2583360359:0.0,2583362060:0.0,2583371841:0.0,2583385384:0.0,2583590153:0.0,2583594335:0.0,2583600454:0.0,2583606820:0.0,2583641171:0.0,2583753208:0.0,2583782898:0.0,2583783126:0.0,2583847892:0.0,2584168683:0.0,2624050397:0.0,2641299452:0.0,650506013:0.0):0.00055,2534281147:0.00533)0.000:0.00055,((2568710179:0.00055,(2567468123:0.00536,((2530853598:0.0,2530861566:0.0,2530872863:0.0,2531500286:0.0,2533600309:0.0,2535452337:0.0,2535699981:0.0,2535918977:0.0,2535937993:0.0,2536918431:0.0,2538389383:0.0,2538398598:0.0,2538409690:0.0,2538412498:0.0,2538638612:0.0,2539635356:0.0,2539640286:0.0,2549720485:0.0,2549724610:0.0,2552496650:0.0,2552619336:0.0,2552650903:0.0,2554509068:0.0,2554541226:0.0,2554553105:0.0,2554589062:0.0,2555427510:0.0,2566515224:0.0,2567493324:0.0,2567523515:0.0,2567551609:0.0,2567590135:0.0,2567595705:0.0,2567696633:0.0,2570982150:0.0,2572685105:0.0,2582020718:0.0,2583763849:0.0,641589059:0.0,643435072:0.0,643438092:0.0,647115238:0.0):0.00055,(2538379882:0.0,2539626953:0.0):0.00535)0.844:0.00532)0.743:0.00055)0.000:0.00055,(((((2567624928:0.0,2567771130:0.0,645199193:0.0):0.00054,2570588094:0.00520)0.929:0.00520,((2583320025:0.0,2583320032:0.0,2583320038:0.0):0.00055,((2567483614:0.0,2567507149:0.0,2567528472:0.0,2567708886:0.0,2567720466:0.0,2567819745:0.0,2567875288:0.0,2568305932:0.0,2568473297:0.0,2569905066:0.0,2569905976:0.0,2574839052:0.0,2583317395:0.0,2583355131:0.0,2583563648:0.0):0.00055,2569905970:0.00055)1.000:0.00253)1.000:0.00283)0.000:0.00055,((2567623210:0.0,2567623230:0.0,2579888293:0.0):0.00055,2567571216:0.00372)1.000:0.00165)0.000:0.00055,(2552569810:0.00534,2567707596:0.00535)0.000:0.00055)0.000:0.00055)0.000:0.00055)0.000:0.00055,2571544175:0.00534)0.000:0.00055)0.000:0.00054)0.000:0.00054)0.838:0.00529)0.943:0.00054)0.952:0.01053,2533172824:0.00055)0.912:0.00484)0.000:0.00055,((2567824425:0.00527,((2526380558:0.0,2552638369:0.0,2552786839:0.0,2567646280:0.0):0.00054,(2567639710:0.00533,(2567860116:0.0,2583325799:0.0):0.00055)0.861:0.00532)0.866:0.00529)0.000:0.00050,650425225:0.00530)0.000:0.00054)0.000:0.00055,((2552697003:0.00053,2581114929:0.00514)0.428:0.00531,(2553145653:0.00547,(2566638810:0.01033,(2570178043:0.0,2577298317:0.0):0.00053)0.257:0.00529)0.767:0.00501)0.000:0.00055)0.857:0.01055,2574732042:0.01057)0.000:0.00054,(2536331295:0.0,646297803:0.0):0.00527)0.999:0.00054)0.967:0.83113,(WP_010877134.1:0.32711,WP_011278396.1:2.66620)0.525:0.42116)0.971:2.13326)0.810:0.52812)0.729:0.79372)0.995:1.04658,(2645046977:0.48694,((2643498249:0.03163,(2640053876:0.01057,2563856956:0.00055)0.997:0.00053)1.000:0.39389,((2645645437:0.39519,(2645616876:0.08978,2645137889:0.13301)0.983:0.20799)0.943:0.15683,(2593308750:0.13717,((((((2593305480:0.06427,((2576795859:0.0,2608523134:0.0,2643605799:0.0):0.01807,((2593332867:0.0,2608532392:0.0):0.01594,((((2608539615:0.01027,(2645564425:0.0,2043|2043.peg.971:0.0):0.00512)0.000:0.00055,(2521716393:0.00514,2639070809:0.00055)0.000:0.00055)0.000:0.00055,(2593314438:0.01026,2593297337:0.00511)0.000:0.00055)0.977:0.03080,2593329017:0.01525)0.751:0.00600)0.873:0.01617)0.782:0.01521)1.000:0.16282,((2645610143:0.00498,2047|2047.peg.483:0.00055)0.965:0.05885,((2645384984:0.0,2042|2042.peg.3584:0.0):0.00054,(2033|2033.peg.1467:0.00478,((2645373251:0.0,2645291564:0.0,2023|2023.peg.1911:0.0,2035|2035.peg.925:0.0):0.00055,((2645276725:0.0,2022|2022.peg.575:0.0):0.00481,(2645368964:0.0,2041|2041.peg.1848:0.0):0.00476)0.000:0.00054)0.000:0.00054)0.485:0.00962)0.972:0.06958)0.972:0.08392)0.760:0.01891,(((2645640154:0.0,2645103374:0.0,2044|2044.peg.1103:0.0,2048|2048.peg.1795:0.0):0.00503,(2645321570:0.0,2037|2037.peg.4074:0.0):0.00562)1.000:0.16256,(((2645679943:0.00485,2049|2049.peg.4615:0.00053)0.882:0.00969,((2028|2028.peg.2830:0.0,2021|2021.peg.853:0.0,2045|2045.peg.4396:0.0):0.00054,((2645638020:0.0,2645188771:0.0,2645267448:0.0):0.00484,(2645326330:0.00482,2038|2038.peg.4668:0.00054)0.784:0.00977)0.000:0.00055)0.705:0.00055)0.855:0.01210,(((2645033643:0.0,2645338899:0.0):0.00489,(2034|2034.peg.4436:0.0,2040|2040.peg.973:0.0):0.00054)0.986:0.03177,((2645391531:0.00492,2036|2036.peg.1248:0.00053)0.899:0.01472,(2645023697:0.00486,2031|2031.peg.4398:0.00054)0.992:0.04141)0.734:0.00442)0.534:0.01296)0.985:0.09142)0.871:0.05263)0.826:0.05196,((2645302702:0.0,2024|2024.peg.3335:0.0):0.00054,((2645170870:0.0,2645286101:0.0,2029|2029.peg.1510:0.0,2020|2020.peg.2552:0.0):0.00520,(2645314547:0.0,2645164843:0.0,2032|2032.peg.4401:0.0,2019|2019.peg.4618:0.0):0.00519)0.754:0.01040)1.000:0.20990)0.946:0.05771,(((2030|2030.peg.1037:0.0,2026|2026.peg.996:0.0,2046|2046.peg.861:0.0):0.00055,(2027|2027.peg.2154:0.00473,((2645646868:0.0,2645007836:0.0,2645012304:0.0):0.00054,2645179751:0.00472)0.181:0.00486)0.982:0.00053)0.761:0.00727,(2645024771:0.00489,2039|2039.peg.813:0.00054)0.777:0.00805)0.930:0.04142)0.673:0.03685,(2645000673:0.00508,2025|2025.peg.4317:0.00055)0.805:0.01642)0.944:0.10630)0.988:0.23066)0.624:0.07539)0.909:0.10221)0.923:0.27599)0.380:0.11167,(((((2645710420:0.47094,(((2640024624:0.02439,((2639861639:0.0,2640249434:0.0,2639855993:0.0):0.02287,((2644707684:0.0,2644712282:0.0):0.00954,(2640281161:0.00591,2639632042:0.02184)0.886:0.02153)0.855:0.01433)0.909:0.02988)0.896:0.05587,(((2529467491:0.00054,2639646692:0.01123)0.988:0.05225,(2518120486:0.00055,2518138220:0.00558)0.857:0.01657)0.935:0.05709,(2639650410:0.03723,(2639207681:0.00054,2574360651:0.00535)0.992:0.08259)0.999:0.13171)0.579:0.02147)1.000:0.44975,2595090431:0.31667)0.677:0.07861)0.780:0.06037,(2563430165:0.18997,2529266126:0.16596)0.877:0.16273)0.951:0.14461,2640245751:0.32916)0.952:0.17669,(WP_011278258.1:0.91475,WP_010877264.1:0.71705)0.801:0.14625)0.952:0.22086,((2645607546:0.11462,((2645115674:0.10346,(2645529138:0.14551,2645112678:0.07957)0.576:0.03465)0.993:0.13477,(2643695615:0.08066,2644762350:0.19326)0.822:0.05964)0.859:0.06637)0.991:0.27481,((2645563410:0.35033,(2644683694:0.00054,(2563782157:0.03048,(2644640547:0.00053,(2644009825:0.01604,(2644970008:0.02181,2644374217:0.03236)0.171:0.01389)0.928:0.02693)0.901:0.02460)0.632:0.00600)0.974:0.16694)0.962:0.16747,((2644871415:0.02731,(2644800410:0.04527,(2645553168:0.01816,2645506794:0.06000)0.924:0.03978)0.675:0.00717)0.998:0.47964,2645547380:0.55964)0.314:0.09802)0.287:0.10399)1.000:0.60464)0.847:0.12271)0.786:0.04243,(((((2582561290:0.06630,(2644735881:0.0,2002|2002.peg.2941:0.0):0.05317)0.841:0.04846,((2644728674:0.0,2001|2001.peg.1138:0.0):0.07524,((2644747425:0.0,2003|2003.peg.5474:0.0):0.09314,(2645707243:0.00386,2000|2000.peg.2838:0.00054)1.000:0.25278)0.241:0.06366)0.828:0.04277)0.994:0.22949,(((2645612526:0.0,2047|2047.peg.2833:0.0):0.05614,(((2645371470:0.0,2041|2041.peg.4305:0.0):0.00505,((2645375359:0.0,2645293531:0.0,2023|2023.peg.3836:0.0,2035|2035.peg.3008:0.0):0.00508,2033|2033.peg.4504:0.00506)0.000:0.00054)0.797:0.00484,((2645279446:0.0,2022|2022.peg.3244:0.0):0.00053,(2645383652:0.0,2042|2042.peg.2274:0.0):0.01525)0.542:0.00054)0.471:0.03916)0.992:0.15830,((((2645641605:0.0,2645317535:0.0,2048|2048.peg.3224:0.0,2037|2037.peg.100:0.0):0.00454,(2645102359:0.0,2044|2044.peg.100:0.0):0.00054)1.000:0.11151,(((2645168963:0.0,2645286552:0.0,2029|2029.peg.1955:0.0,2020|2020.peg.676:0.0):0.00445,((2645301604:0.0,2024|2024.peg.2256:0.0):0.01019,((2645162725:0.0,2019|2019.peg.2517:0.0):0.00494,(2645311216:0.0,2032|2032.peg.1122:0.0):0.00537)0.942:0.01617)0.986:0.00054)0.968:0.07106,(((2645393945:0.0,2036|2036.peg.3641:0.0):0.00469,((2645022994:0.0,2031|2031.peg.3713:0.0):0.03056,((2645637585:0.0,2645321814:0.0,2645268145:0.0,2645678020:0.0,2645186107:0.0,2049|2049.peg.2713:0.0,2021|2021.peg.1542:0.0,2045|2045.peg.3975:0.0,2038|2038.peg.218:0.0,2028|2028.peg.224:0.0):0.01513,((2645036646:0.0,2040|2040.peg.3938:0.0):0.00440,(2645338431:0.0,2034|2034.peg.3974:0.0):0.00055)0.990:0.03087)0.744:0.00461)0.758:0.00536)0.977:0.05490,((2644996539:0.0,2025|2025.peg.243:0.0):0.02742,((2645177688:0.0,2027|2027.peg.121:0.0):0.00055,((2645647777:0.0,2645025464:0.0,2039|2039.peg.1495:0.0,2046|2046.peg.1756:0.0):0.00496,(2645008773:0.0,2645013152:0.0,2030|2030.peg.1951:0.0,2026|2026.peg.1832:0.0):0.00055)0.842:0.00492)0.940:0.02834)0.876:0.02778)0.402:0.04173)0.357:0.04422)0.762:0.05252,((2593302366:0.02047,((2593297920:0.00054,((2608529744:0.0,2593334142:0.0):0.00475,(2576795251:0.0,2608522959:0.0,2643605971:0.0):0.02003)0.888:0.00999)0.000:0.00054,(2521717774:0.00055,(2593316505:0.00488,(2639073013:0.00488,(2593326758:0.00055,((2645566857:0.0,2043|2043.peg.3369:0.0):0.00487,2608534159:0.00489)0.000:0.00055)0.000:0.00055)0.000:0.00055)0.858:0.00489)0.395:0.00966)0.959:0.05233)1.000:0.14273,2593308920:0.18720)0.101:0.01945)0.547:0.05439)0.967:0.15713)0.961:0.15140,(PHT52364.1:0.25712,(EEE61138.1:0.24623,(AT1G25155.1:0.03975,XP_033133299.1:0.03833)0.955:0.11316)0.743:0.10336)1.000:0.83016)0.642:0.06995,(2643756316:0.39980,((2644167438:0.0,2644347201:0.0,2007|2007.peg.1599:0.0,2006|2006.peg.3288:0.0):0.19746,(((2643963523:0.0,2011|2011.peg.772:0.0):0.00558,((2645139220:0.0,2008|2008.peg.60:0.0):0.00521,(2644917770:0.0,2005|2005.peg.3350:0.0):0.00522)0.783:0.01028)0.994:0.11695,((2644410469:0.0,2009|2009.peg.271:0.0):0.00328,(2643910649:0.0,2010|2010.peg.1254:0.0):0.02963)0.233:0.02908)0.900:0.06194)0.970:0.16048)0.955:0.14687)0.845:0.04808)0.788:0.06972)0.990:0.14105)0.019:0.03102)0.873:0.08964,(2639852799:0.82476,((2510286675:0.0,2644280990:0.0):0.03395,2639083857:0.05004)0.999:0.60943)0.987:0.37268)1.000:0.41519,((2537771255:0.0,2552725264:0.0):0.00576,646300400:0.00055)0.831:0.02495)0.678:0.00976,((2566681765:0.00579,2630783284:0.03550)0.000:0.00054,((((2533038777:0.0,2552863234:0.0):0.00055,2566675852:0.00581)0.859:0.00582,(2641388222:0.00055,((2566691107:0.00055,(2536353679:0.00055,(2566557445:0.0,646306905:0.0):0.00581)0.889:0.00579)0.787:0.00590,(((2546614335:0.0,2566722800:0.0):0.02154,(2547360474:0.00568,((2539658068:0.00564,((2566532419:0.0,2628391300:0.0):0.00055,2566535385:0.00563)0.967:0.00053)0.910:0.01739,((2644365040:0.0,2566760959:0.0,2566765833:0.0):0.00055,2546628239:0.00055)0.899:0.01753)0.917:0.01844)0.775:0.00838)0.861:0.01103,((2547717956:0.0,2558096542:0.0):0.00586,(2556967028:0.01172,((2558871129:0.0,2533794298:0.0,2552691659:0.0,2567555778:0.0,2567766275:0.0,2567891180:0.0,2568250777:0.0,2573821711:0.0,645634895:0.0,646309541:0.0):0.00055,2567640624:0.00584)0.998:0.05405)0.844:0.01172)0.933:0.01748)0.746:0.00590)0.781:0.00577)0.000:0.00055)0.763:0.00575,2566614933:0.03599)0.885:0.01188)0.594:0.00760)0.921:0.03086)0.871:0.02091)0.887:0.01243,2574820558:0.01162)0.815:0.00619)0.468:0.00054)0.458:0.00053,650424339:0.00055)0.505:0.00055,(2537768191:0.0,2539665585:0.0,2566516141:0.0,2566708888:0.0,2570174519:0.0,2574731194:0.0,2577295865:0.0,2581113928:0.0,2581997529:0.0):0.00055)0.000:0.00053)0.435:0.00626)0.000:0.00054)0.497:0.00055,2567753298:0.00580)0.205:0.00055)0.000:0.00055)0.000:0.00055)0.000:0.00055,(2530846753:0.0,2539646151:0.0,2552568254:0.0):0.01165)0.489:0.00055,2569596144:0.00579)0.423:0.00055,(2530850701:0.0,2539632571:0.0,2552442067:0.0,2552474154:0.0,2552498042:0.0,2552618914:0.0,2554541967:0.0,2554554310:0.0,2554590263:0.0,2562304109:0.0,2567384818:0.0,2568280791:0.0,2568485510:0.0,2569449933:0.0,2584167175:0.0):0.00579)0.489:0.00055);


# Gene tree of AT1G25230.1 and his homologues 

((((((((KAG5398418.1:0.0,RID63401.1:0.0):0.00264,XP_009145976.1:0.00055)0.939:0.03500,(KAG5415844.1:0.00302,(XP_009113741.2:0.00259,RID80305.1:0.00285)0.314:0.00529)0.961:0.04146)1.000:0.33883,(PHT53667.1:0.07807,XP_004235369.1:0.08464)1.000:0.21167)0.210:0.02673,(XP_030492997.1:0.25238,(NP_001242550.1:0.04155,XP_003530976.1:0.02252)1.000:0.13181)0.817:0.04000)0.980:0.07736,(XP_003556640.1:0.33773,XP_030508516.1:0.28464)0.945:0.08068)0.928:0.06813,((((XP_024369245.1:0.09558,(XP_024388251.1:0.16802,(XP_024380713.1:0.0,XP_024380712.1:0.0):0.16273)0.948:0.12077)0.966:0.30702,((((XP_030510356.1:0.00055,XP_030510355.1:0.00054)1.000:2.03178,(NP_001002452.1:0.56235,((NP_999938.1:0.0,XP_005165782.1:0.0,XP_005165783.1:0.0):0.36444,((NP_001104504.1:0.0,NP_001104505.1:0.0,NP_001104506.1:0.0,NP_001602.1:0.0,XP_005259995.1:0.0,XP_005259996.1:0.0,XP_011526371.1:0.0):0.09698,(NP_001095874.1:0.0,NP_001095875.1:0.0,NP_031414.1:0.0,XP_006510007.1:0.0,XP_006510008.1:0.0,XP_006510009.1:0.0,XP_011240686.1:0.0):0.07263)0.999:0.33133)0.933:0.20883)0.906:0.31205)0.877:0.26253,((XP_024357572.1:1.99493,((XP_030495943.1:0.0,XP_030495942.1:0.0,XP_030495941.1:0.0):0.17546,(KAF2924611.1:0.0,KAB8106953.1:0.0,KAB8106952.1:0.0,XP_015647583.1:0.0,EEE67850.1:0.0,BAF22612.1:0.0):0.33101)1.000:2.86595)0.916:0.79043,XP_001352051.1:1.77716)0.113:0.00135)0.978:0.42598,(2593324106:0.47546,((2644775900:0.04096,((2645121098:0.00592,2644832778:0.01247)1.000:0.08754,(2644856336:0.05706,(2644820594:0.00053,2644767119:0.00894)0.996:0.04798)0.754:0.02706)0.935:0.02591)0.640:0.02962,((2644922306:0.0,2644914127:0.0):0.01009,(2644822969:0.00300,2644814010:0.00055)0.776:0.00521)0.634:0.00784)1.000:0.62975)0.841:0.19193)1.000:0.76144)0.987:0.45239,(((KAF2938244.1:0.0,KAB8090996.1:0.0,XP_015630795.1:0.0,EAZ26210.1:0.0,EAY89188.1:0.0,BAF11414.1:0.0):0.10038,(KAB8111909.1:0.00252,((KAF2912413.1:0.0,XP_015614824.1:0.0,EAZ15123.1:0.0,BAF25968.1:0.0):0.01103,EEC66482.1:0.00545)0.754:0.00296)1.000:0.29548)0.976:0.12428,((((KAF2911230.1:0.0,BAH95317.1:0.0):0.09161,(KAB8115528.1:0.00055,(EAZ18691.1:0.02102,XP_015615824.1:0.00055)1.000:0.00075)0.231:0.00071)0.629:0.00099,EAY81264.1:0.00328)0.997:0.18419,((KAF2911231.1:0.0,KAB8115529.1:0.0,XP_015616523.1:0.0,BAH95318.1:0.0,EEE52257.1:0.0):0.00257,EAY81265.1:0.00054)1.000:0.46122)0.862:0.08596)0.976:0.15761)0.770:0.07643,(XP_030495746.1:0.31817,(NP_001241371.1:0.00055,XP_006579465.1:0.00055)1.000:0.26733)0.853:0.05610)0.797:0.03177)0.971:0.05957,((((KAG5411555.1:0.00055,((XP_033139685.1:0.0,XP_033139684.1:0.0,XP_033139683.1:0.0,XP_033139682.1:0.0,XP_033139681.1:0.0,XP_033139680.1:0.0,XP_033139679.1:0.0,XP_033139678.1:0.0,XP_033139677.1:0.0,RID76083.1:0.0,XP_009129186.1:0.0):0.00054,RID76084.1:0.00055)0.608:0.00054)0.966:0.05145,(KAG5395034.1:0.00634,(RID60282.1:0.00306,XP_009101300.1:0.00055)0.842:0.00590)0.985:0.07214)1.000:0.38287,(XP_030508538.1:0.22338,(XP_003531137.1:0.02098,(NP_001241208.1:0.00053,XP_006579466.1:0.02294)0.962:0.03153)1.000:0.27720)0.796:0.09007)0.895:0.05384,(XP_010674927.1:0.28461,(XP_004236915.1:0.20752,(CAA3014714.1:0.00609,XP_022877140.1:0.00871)1.000:0.34350)0.064:0.04692)0.723:0.05958)0.630:0.03114,(NP_001235547.1:0.35398,(((XP_030509013.1:0.24809,((XP_033133796.1:0.00738,RID51927.1:0.00626)0.998:0.17461,((XP_009101299.1:0.03505,XP_009101297.1:0.00185)0.241:0.00096,(RID60281.1:0.00185,XP_018515471.1:0.00055)0.244:0.00092)1.000:0.23442)0.999:0.15642)0.447:0.02071,(AT1G25230.1:0.09277,(XP_009103051.2:0.00055,RID53495.1:0.00055)0.973:0.06185)1.000:0.36162)0.772:0.02364,XP_003531133.1:0.22108)0.457:0.02053)0.583:0.03097);


# Gene tree of AT1G25230.2 and his homologues 

(((((XP_018515471.1:0.00055,XP_009101297.1:0.00184)0.036:0.00093,(RID60281.1:0.00194,XP_009101299.1:0.03458)0.000:0.00093)1.000:0.22038,(XP_033133796.1:0.00723,RID51927.1:0.00661)1.000:0.18651)0.999:0.15616,(XP_003531133.1:0.22795,(XP_030509013.1:0.22560,(AT1G25230.2:0.09545,(XP_009103051.2:0.00055,RID53495.1:0.00055)0.942:0.06722)1.000:0.33134)0.814:0.04235)0.248:0.03951)0.908:0.03637,((((KAG5411555.1:0.00055,((XP_033139685.1:0.0,XP_033139684.1:0.0,XP_033139683.1:0.0,XP_033139682.1:0.0,XP_033139681.1:0.0,XP_033139680.1:0.0,XP_033139679.1:0.0,XP_033139678.1:0.0,XP_033139677.1:0.0,RID76083.1:0.0,XP_009129186.1:0.0):0.00055,RID76084.1:0.00055)0.839:0.00055)0.974:0.05233,(KAG5395034.1:0.00639,(RID60282.1:0.00308,XP_009101300.1:0.00055)0.853:0.00595)0.984:0.07163)1.000:0.38686,(XP_030508538.1:0.21421,(XP_003531137.1:0.01722,(NP_001241208.1:0.00055,XP_006579466.1:0.02317)0.979:0.03550)1.000:0.28888)0.833:0.09918)0.658:0.04561,((XP_004236915.1:0.21739,(CAA3014714.1:0.00661,XP_022877140.1:0.00810)1.000:0.35526)0.785:0.05613,XP_010674927.1:0.26469)0.600:0.04480)0.912:0.04524,(NP_001235547.1:0.35872,(((((NP_001242550.1:0.04234,XP_003530976.1:0.02203)0.998:0.14918,(XP_030492997.1:0.23244,(((KAG5398418.1:0.0,RID63401.1:0.0):0.00268,XP_009145976.1:0.00055)0.941:0.03555,(KAG5415844.1:0.00299,(XP_009113741.2:0.00262,RID80305.1:0.00287)0.411:0.00544)0.963:0.04163)1.000:0.33247)0.297:0.04468)0.767:0.03562,(PHT53667.1:0.08355,XP_004235369.1:0.07771)1.000:0.21873)0.968:0.06871,(XP_003556640.1:0.35425,XP_030508516.1:0.28337)0.946:0.08248)0.896:0.05743,((((XP_024369245.1:0.09513,(XP_024388251.1:0.19640,(XP_024380713.1:0.0,XP_024380712.1:0.0):0.13620)0.889:0.12341)0.951:0.29928,((2593324106:0.46169,((2644775900:0.04107,((2645121098:0.00592,2644832778:0.01243)1.000:0.08800,(2644856336:0.05715,(2644820594:0.00053,2644767119:0.00895)0.996:0.04812)0.736:0.02681)0.931:0.02587)0.548:0.02818,((2644922306:0.0,2644914127:0.0):0.00997,(2644822969:0.00301,2644814010:0.00055)0.758:0.00534)0.646:0.00941)1.000:0.66873)0.856:0.24250,(((XP_030510356.1:0.00055,XP_030510355.1:0.00054)1.000:2.01151,(NP_001002452.1:0.55710,((NP_999938.1:0.0,XP_005165782.1:0.0,XP_005165783.1:0.0):0.35418,((NP_001104504.1:0.0,NP_001104505.1:0.0,NP_001104506.1:0.0,NP_001602.1:0.0,XP_005259995.1:0.0,XP_005259996.1:0.0,XP_011526371.1:0.0):0.09852,(NP_001095874.1:0.0,NP_001095875.1:0.0,NP_031414.1:0.0,XP_006510007.1:0.0,XP_006510008.1:0.0,XP_006510009.1:0.0,XP_011240686.1:0.0):0.07064)0.999:0.34688)0.941:0.21531)0.922:0.31906)0.875:0.24300,((XP_024357572.1:2.02083,((XP_030495943.1:0.0,XP_030495942.1:0.0,XP_030495941.1:0.0):0.16591,(KAF2924611.1:0.0,KAB8106953.1:0.0,KAB8106952.1:0.0,XP_015647583.1:0.0,EEE67850.1:0.0,BAF22612.1:0.0):0.34237)1.000:2.80295)0.938:0.90449,XP_001352051.1:1.75258)0.165:0.00155)0.958:0.38403)1.000:0.75114)0.990:0.49010,(((KAF2938244.1:0.0,KAB8090996.1:0.0,XP_015630795.1:0.0,EAZ26210.1:0.0,EAY89188.1:0.0,BAF11414.1:0.0):0.10913,(KAB8111909.1:0.00252,((KAF2912413.1:0.0,XP_015614824.1:0.0,EAZ15123.1:0.0,BAF25968.1:0.0):0.01108,EEC66482.1:0.00548)0.754:0.00298)1.000:0.28395)0.984:0.10661,((((KAF2911230.1:0.0,BAH95317.1:0.0):0.09274,(KAB8115528.1:0.00055,(EAZ18691.1:0.02134,XP_015615824.1:0.00055)1.000:0.00073)0.319:0.00073)0.587:0.00097,EAY81264.1:0.00335)1.000:0.19684,((KAF2911231.1:0.0,KAB8115529.1:0.0,XP_015616523.1:0.0,BAH95318.1:0.0,EEE52257.1:0.0):0.00255,EAY81265.1:0.00054)1.000:0.45633)0.827:0.08821)0.949:0.11668)0.884:0.10503,(XP_030495746.1:0.31170,(NP_001241371.1:0.00055,XP_006579465.1:0.00055)1.000:0.28158)0.789:0.05981)0.569:0.02787)0.939:0.05123)0.102:0.01989);


# Gene tree of AT1G25460.1 and his homologues 

((NP_593981.1:0.63908,(((AUB26563.1:0.0,XP_012051232.1:0.0):0.04621,(XP_571921.1:0.00524,XP_774314.1:0.00622)0.657:0.04472)1.000:1.26553,NP_595119.1:0.90119)0.686:0.11687)0.943:0.17429,(((NP_011358.3:0.10688,NP_011476.1:0.18530)0.998:0.24916,(NP_010830.4:0.36545,NP_014490.1:0.32139)0.910:0.10526)1.000:0.59768,((((BCR93015.1:0.0,BCS05674.1:0.0):0.51626,XP_024552312.1:0.48179)1.000:0.51931,((((BCR95417.1:0.0,BCS07964.1:0.0):0.76017,XP_001547305.1:0.53464)0.875:0.10523,(((BCS03523.1:0.0,BCS15149.1:0.0):0.20132,(XP_003653685.1:0.42558,(BCR98469.1:0.0,BCS10808.1:0.0):0.49326)0.981:0.16955)0.983:0.13677,(XP_024546983.1:0.25920,((SMR45658.1:0.0,SMR46919.1:0.0):0.00053,((SMQ47131.1:0.00055,SMY20812.1:0.00051)0.680:0.00056,XP_003855798.1:0.00302)0.780:0.02660)1.000:0.28246)0.980:0.09080)0.314:0.03936)0.876:0.07398,XP_003657577.1:0.56695)0.996:0.22643)0.246:0.08323,((BCR98504.1:0.0,BCS10839.1:0.0):1.00125,XP_001559346.1:0.58889)0.769:0.12137)0.846:0.09567)0.337:0.04680,(((((KAF8828567.1:0.10308,KAF8828568.1:0.16227)1.000:0.59129,(KAF8823905.1:0.85378,(KAF8824111.1:0.44766,KAF8828032.1:0.45925)1.000:0.58053)0.939:0.18354)0.982:0.22458,((((((XP_024380471.1:0.0,XP_024380466.1:0.0):0.10887,(XP_024399623.1:0.06614,XP_024387851.1:0.13210)0.289:0.03989)0.998:0.50863,(PHT57430.1:1.00548,((XP_030510221.1:0.21426,(CAA2976772.1:0.00890,XP_022888097.1:0.00068)0.992:0.19686)0.993:0.33907,(XP_030501728.1:0.31718,(XP_022896757.1:0.00055,(CAA2999288.1:0.00332,(CAA2999290.1:0.00055,CAA2999289.1:0.00054)0.000:0.00054)0.940:0.00286)1.000:0.29285)0.997:0.30923)0.981:0.34269)0.996:0.44765)0.956:0.32803,((((((((KAF2919873.1:0.0,KAB8108681.1:0.0,XP_015650109.1:0.0,EEC83643.1:0.0,BAF23823.1:0.0):0.00055,EEE68772.1:0.00055)0.999:0.10314,((XP_015651252.1:0.00055,(XP_015651251.1:0.0,EEE69715.1:0.0,BAF25103.1:0.0):0.00055)0.888:0.00528,(EEC84581.1:0.00754,((KAF2916213.1:0.0,KAB8110558.1:0.0):0.00055,KAF2916212.1:0.00055)0.000:0.00054)0.813:0.00475)0.998:0.12285)1.000:0.19347,(((XP_010691595.1:0.11749,XP_030491884.1:0.12230)0.262:0.02222,(((CAA2988725.1:0.00293,XP_022885601.1:0.00292)0.996:0.07494,(CAA2952762.1:0.04104,XP_022841510.1:0.04072)0.992:0.08000)0.964:0.04579,(PHT59959.1:0.15889,PHT46015.1:0.06701)0.911:0.03438)0.986:0.05822)0.505:0.02334,((XP_003529771.1:0.01706,XP_003531735.1:0.01260)1.000:0.13586,(KAG5410425.1:0.0,RID75343.1:0.0,XP_009128389.1:0.0):0.25412)0.752:0.02371)0.844:0.04986)0.000:0.02339,((EAZ06333.1:0.00055,((KAF2918956.1:0.0,XP_015648935.1:0.0,BAF23349.1:0.0):0.00054,KAB8107982.1:0.00274)0.804:0.00270)1.000:0.36636,(((EAZ08354.1:0.00055,BAF24626.1:0.01878)0.738:0.03233,((KAF2915354.1:0.0,XP_015611438.1:0.0):0.00055,KAB8109882.1:0.06301)0.709:0.00165)1.000:0.37835,(EAY87968.1:0.15695,((KAF2947543.1:0.0,KAB8089434.1:0.0,XP_015622902.1:0.0,EAZ25022.1:0.0,BAF10374.1:0.0):0.00833,(EAY87967.1:0.00629,(EEC74212.1:0.00771,((KAF2947571.1:0.0,XP_015624761.1:0.0,EAZ25038.1:0.0):0.00055,BAF10389.1:0.01217)0.775:0.00366)0.579:0.00595)0.838:0.00839)1.000:0.16994)0.985:0.15042)1.000:0.29538)0.869:0.05674)1.000:0.36196,(((((KAB8103151.1:0.0,EEC81000.1:0.0):0.00055,((KAF2927632.1:0.0,XP_015640988.1:0.0):0.00055,(KAF2927631.1:0.0,XP_015640987.1:0.0,EEE66039.1:0.0,BAF20019.1:0.0):0.00055)0.840:0.00317)1.000:0.34251,((EEC80999.1:0.00053,(XP_015641138.1:0.00055,EEE66038.1:0.00054)0.841:0.00790)1.000:0.47265,((EAZ05822.1:0.04253,(KAF2932708.1:0.00654,XP_025883369.1:0.00054)0.935:0.02421)1.000:0.33620,((KAF2927628.1:0.0,KAB8103150.1:0.0,XP_015641137.1:0.0,EAZ37680.1:0.0,BAF20018.1:0.0):0.00054,EAZ01721.1:0.00277)0.999:0.12582)0.955:0.09988)0.834:0.05735)0.909:0.07355,((EAZ09588.1:0.28310,(KAF2916831.1:0.28007,((((KAB8111125.1:0.0,BAH94650.1:0.0):0.00055,((KAF2916829.1:0.0,XP_015651188.1:0.0):0.00055,KAF2916830.1:0.00055)1.000:0.00053)1.000:0.00055,(EEE69967.1:0.0,EEC84806.1:0.0):0.00250)1.000:0.22037,((EEC84802.1:0.00055,((KAF2916823.1:0.0,XP_015610699.2:0.0):0.00055,(KAB8111121.1:0.0,BAH94647.1:0.0):0.00055)0.806:0.00346)0.983:0.05632,(KAF2916824.1:0.03442,(EEE69964.1:0.00055,EEC84804.1:0.00671)0.991:0.03590)0.992:0.07497)0.988:0.11121)1.000:0.20649)0.234:0.05736)1.000:0.34898,(((KAG5381112.1:0.0,RID56233.1:0.0):0.00553,XP_009106316.1:0.00058)1.000:0.54924,(XP_003530329.1:0.30837,((XP_030506213.1:0.20221,(XP_010686560.1:0.21030,((KAG5401930.1:0.0,XP_009141331.1:0.0):0.00861,RID66935.1:0.00389)1.000:0.27899)0.707:0.06213)0.449:0.03624,((CAA2957298.1:0.02914,(CAA2957296.1:0.00055,CAA2957297.1:0.00321)0.941:0.00054)1.000:0.17874,(XP_004238461.1:0.08614,(PHT51288.1:0.02302,PHT51287.1:0.02364)0.819:0.03143)1.000:0.18058)0.970:0.09307)0.833:0.04443)0.932:0.07437)0.492:0.03819)0.833:0.07235)1.000:0.40633,(((KAF2954599.1:0.0,KAB8085407.1:0.0,XP_015622444.1:0.0,BAF07492.1:0.0,BAC57643.1:0.0):0.38770,(XP_003546233.1:0.21701,((XP_010682084.1:0.25034,(XP_004230394.1:0.14544,(CAA2980376.1:0.00833,XP_022895618.1:0.00555)1.000:0.14162)0.937:0.06484)0.082:0.03728,(XP_030499249.1:0.20115,((KAG5411594.1:0.0,RID76114.1:0.0):0.00888,XP_009129149.2:0.01436)1.000:0.24619)0.113:0.07464)0.957:0.11882)0.800:0.08819)1.000:0.31424,((EEE55613.1:0.01552,BAD73619.1:0.00549)1.000:0.58599,((EAZ29068.1:0.00261,((KAF2942031.1:0.0,KAB8094192.1:0.0,XP_015629854.1:0.0,BAF13620.1:0.0):0.00055,EAY92353.1:0.00302)1.000:0.00054)1.000:0.29712,(((XP_010685913.1:0.13445,((PHT34775.1:0.03987,XP_004251273.1:0.05474)0.999:0.10876,((CAA3013547.1:0.11729,CAA3013546.1:0.00108)1.000:0.11501,(CAA3013545.1:0.03038,(CAA3013542.1:0.00054,(CAA3013544.1:0.00055,CAA3013543.1:0.00505)1.000:0.00096)0.974:0.03757)0.435:0.01652)0.988:0.06984)0.958:0.06667)0.884:0.04183,(((RID41259.1:0.00054,(KAG5376264.1:0.00055,XP_009120358.1:0.00055)0.888:0.01065)1.000:0.17609,(XP_003519267.1:0.00055,(XP_003544899.1:0.00055,XP_006596437.1:0.00331)0.952:0.00992)1.000:0.13471)0.801:0.04229,XP_030506020.1:0.17187)0.871:0.03412)0.928:0.04823,((NP_001236658.1:0.03826,XP_003538316.1:0.01200)1.000:0.29825,(XP_010688050.1:0.01639,(XP_010688039.1:0.00362,XP_010688033.1:0.00055)0.999:0.07410)1.000:0.23227)0.758:0.05491)0.884:0.07873)0.939:0.10407)0.836:0.08166)1.000:0.36409)0.215:0.09050)0.908:0.09119,(XP_024380687.1:0.50458,(((((PHT60521.1:0.20249,(XP_010323594.1:0.03490,NP_001234838.1:0.00055)0.990:0.10035)1.000:0.21648,(CAA2968752.1:0.17803,XP_022864917.1:0.09525)0.969:0.08081)0.982:0.10421,((XP_030492828.1:0.22398,(XP_030484219.1:0.24488,XP_030492829.1:0.25794)0.107:0.02781)0.942:0.05735,((XP_030493567.1:0.24033,(XP_030510333.1:0.24021,XP_030489464.1:0.14746)0.740:0.06113)0.759:0.03447,(XP_030493975.1:0.20653,(XP_030494128.1:0.00055,XP_030494127.1:0.00310)1.000:0.30427)0.881:0.04297)0.906:0.04354)0.594:0.04651)1.000:0.13640,(((((((KAG5387965.1:0.0,RID49436.1:0.0,XP_009107209.1:0.0):0.00504,(RID45961.1:0.0,XP_009114927.1:0.0):0.00426)0.702:0.00977,(RID62567.1:0.00326,(KAG5397235.1:0.00627,XP_009144901.2:0.00309)0.796:0.00299)0.843:0.00937)1.000:0.19312,(RID41708.1:0.00054,(KAG5376573.1:0.00863,XP_009120886.1:0.00054)0.825:0.00570)0.999:0.11556)0.622:0.04210,(((PHT59278.1:0.03772,NP_001234823.1:0.02297)1.000:0.10518,(NP_001234830.1:0.06039,(PHT59279.1:0.04047,XP_019069502.1:0.17986)0.690:0.02694)1.000:0.09962)0.312:0.00862,(((CAA2992237.1:0.0,CAA2992235.1:0.0,CAA2992234.1:0.0):0.03103,CAA3013538.1:0.10423)0.989:0.05321,(CAA2979010.1:0.00054,CAA2979009.1:0.00055)1.000:0.23602)0.774:0.01056)0.995:0.07749)0.584:0.01587,(XP_030490384.1:0.12111,(XP_010673675.1:0.12866,(XP_010673674.1:0.12016,XP_010673673.1:0.12007)0.926:0.04445)0.996:0.08426)0.777:0.02835)0.020:0.01602,(XP_006602185.1:0.12862,(NP_001242322.1:0.14215,(NP_001241540.1:0.16093,NP_001242261.1:0.16228)0.936:0.05486)0.990:0.07723)0.946:0.06046)0.927:0.05932)0.557:0.02511,((XP_010673662.1:0.21447,(XP_010673667.1:0.11198,(XP_010673670.1:0.01869,XP_010673669.1:0.00054)1.000:0.10052)0.998:0.17226)0.987:0.10172,((XP_010673666.1:0.00055,XP_010673664.1:0.00054)1.000:0.17199,(XP_010673671.1:0.30884,XP_010673672.1:0.30153)0.478:0.05338)0.846:0.04526)0.901:0.05552)1.000:0.27113)0.961:0.12310)0.681:0.09558,(((((EEC84809.1:0.00053,(KAF2916838.1:0.00055,((KAF2916839.1:0.0,KAB8111134.1:0.0,XP_015611744.1:0.0,BAF25459.1:0.0):0.00118,EEE69972.1:0.00055)0.623:0.01237)0.737:0.00288)1.000:0.19463,(KAB8109173.1:0.03213,((KAF2920484.1:0.0,XP_015650629.1:0.0,EEE68992.1:0.0):0.00055,EEC83876.1:0.00329)0.876:0.01819)1.000:0.22853)0.946:0.10411,((CAA2968584.1:0.16731,((XP_010690599.1:0.22781,(XP_003543630.1:0.02929,XP_003546537.1:0.01135)1.000:0.26366)0.898:0.04996,(((KAG5390124.1:0.00336,(RID50956.1:0.0,XP_009109293.1:0.0):0.00318)0.985:0.04954,((XP_018509772.2:0.0,XP_009102146.2:0.0):0.00771,RID77370.1:0.01313)0.749:0.00690)1.000:0.20507,XP_030485843.1:0.11513)0.369:0.02920)0.414:0.01830)0.909:0.04763,XP_004236874.1:0.21920)0.984:0.12385)1.000:0.40685,((XP_024382223.1:0.00055,(XP_024382222.1:0.00055,XP_024382221.1:0.00055)0.000:0.00054)1.000:0.48248,((KAF2948201.1:0.00285,(KAB8079785.1:0.00055,(XP_025878287.1:0.0,EAY72372.1:0.0,BAF03818.1:0.0,BAB18290.1:0.0):0.00309)0.769:0.00960)1.000:0.37220,(((XP_030496529.1:0.00055,XP_030496528.1:0.00328)0.998:0.12006,(XP_004229182.1:0.23883,(CAA2964637.1:0.01341,XP_022887375.1:0.00055)0.993:0.08270)0.960:0.07923)0.789:0.04704,((((XP_009105396.2:0.02008,(KAG5380594.1:0.00990,RID55543.1:0.00998)0.979:0.02011)0.784:0.00320,(KAG5376908.1:0.00989,RID42177.1:0.00999)0.000:0.00055)0.988:0.00054,XP_009121757.2:0.00315)0.982:0.08225,(AT1G25460.1:0.06183,RID46426.1:0.18406)1.000:0.21782)0.996:0.12525)0.966:0.11497)0.991:0.19073)0.994:0.23332)0.908:0.13805,(((EAY78931.1:0.42524,((((KAF2936022.1:0.00286,KAB8097085.1:0.00055)0.834:0.01088,(((XP_015637098.1:0.0,EEC78310.1:0.0,BAF15891.1:0.0):0.00055,EEE61749.1:0.00055)0.927:0.00911,(BAF15889.2:0.06184,EEC78308.1:0.00836)1.000:0.09938)0.761:0.00055)1.000:0.14546,((XP_015637099.1:0.0,EAZ32091.1:0.0):0.09807,(EAY95682.1:0.00870,(((XP_025880289.1:0.00056,XP_015635209.1:0.00055)0.267:0.00050,(BAF15893.1:0.00055,XP_015635210.1:0.01229)0.806:0.02052)0.800:0.00293,KAB8097088.1:0.00055)0.772:0.00304)0.999:0.09065)0.941:0.05514)0.986:0.09374,(((EEE61747.1:0.00276,(KAF2936012.1:0.00055,XP_015634407.1:0.00055)0.000:0.00055)1.000:0.14561,(KAB8097083.1:0.00592,((KAF2936015.1:0.0,KAF2936013.1:0.0,XP_015635104.1:0.0,BAF15887.1:0.0):0.00055,EEC83756.1:0.00274)0.985:0.02264)0.999:0.11110)0.992:0.07668,((KAF2936018.1:0.0,KAF2936017.1:0.0,KAF2936016.1:0.0):0.00055,(KAB8097084.1:0.00549,((XP_015634145.1:0.0,BAF15888.1:0.0):0.00272,EAZ07378.1:0.00274)0.000:0.00054)0.513:0.00271)1.000:0.27768)0.799:0.06551)0.911:0.09691)0.999:0.26493,(((KAG5410975.1:0.00790,XP_009113238.1:0.00542)0.989:0.07346,(KAG5415354.1:0.00822,(RID79857.1:0.0,XP_009105139.1:0.0):0.00303)1.000:0.11057)1.000:0.27578,((XP_030492189.1:0.13336,(CAA2934305.1:0.28257,XP_004234583.1:0.18893)0.315:0.04802)0.106:0.03677,(NP_001241913.1:0.09592,NP_001243072.1:0.16573)0.992:0.09926)0.965:0.10967)0.994:0.17728)0.998:0.25397,((((XP_025882679.1:0.12332,(XP_015645773.1:0.13876,(XP_015645335.1:0.00439,EAZ04618.1:0.02666)0.998:0.09523)0.984:0.08891)0.988:0.16027,(EEC81093.1:0.22266,((KAF2927848.1:0.0,XP_015640945.1:0.0,EAZ37837.1:0.0):0.00993,EAZ01902.1:0.06259)0.999:0.19277)1.000:0.26915)0.991:0.26617,(XP_030486667.1:0.33449,(CAA2968649.1:0.40228,((XP_003554760.1:0.25274,(((XP_006604889.1:0.00055,(XP_003554761.1:0.00055,XP_006604891.1:0.00055)0.000:0.00055)0.833:0.00281,(XP_006604890.1:0.00055,(XP_006604887.1:0.00055,XP_006604888.1:0.00055)0.000:0.00055)0.688:0.00055)0.997:0.07933,(XP_003521803.1:0.00055,(XP_006577342.1:0.0,XP_006577343.1:0.0):0.00054)0.960:0.04735)1.000:0.27935)0.002:0.03219,((XP_030487740.1:0.00192,XP_030487461.1:0.01215)1.000:0.36062,(XP_025883691.1:0.32275,(PHT54481.1:0.12432,XP_004236616.1:0.04911)1.000:0.24974)0.296:0.06360)0.519:0.06275)0.115:0.04530)0.227:0.08534)0.982:0.20235)1.000:0.72600,((((EEC81195.1:0.00239,((KAF2928147.1:0.0,XP_015641692.1:0.0,EEE66233.1:0.0):0.00055,((KAF2928149.1:0.0,KAB8103574.1:0.0,XP_015641694.1:0.0,BAF20300.1:0.0):0.00055,(KAF2928146.1:0.0,XP_015641691.1:0.0):0.00055)0.513:0.00055)0.000:0.00054)0.753:0.00897,(KAF2928150.1:0.00054,XP_015641695.1:0.00055)0.840:0.01761)1.000:0.61371,(NP_001242148.1:0.33611,(XP_010313655.1:0.02351,XP_004251489.1:0.01357)1.000:0.36383)0.080:0.06799)1.000:0.55293,(((XP_003550388.1:0.00054,XP_006601319.1:0.00055)1.000:0.22939,(KAG5383290.1:0.33071,((KAF2951324.1:0.0,EAZ12808.1:0.0):0.00055,BAD68895.1:0.00055)1.000:0.34543)0.840:0.06097)1.000:0.29381,(((((PHT59145.1:0.06443,(XP_004229876.1:0.15534,PHT39855.1:0.09937)0.927:0.03454)1.000:0.26666,(PHT31755.1:0.30184,(PHT49064.1:0.14724,XP_010321489.2:0.06798)1.000:0.22855)0.000:0.02906)0.442:0.04030,(XP_022862655.1:0.23394,(XP_022867449.1:0.08214,XP_022867439.1:0.08774)1.000:0.21668)0.322:0.06160)0.975:0.09870,(XP_030489814.1:0.42133,(XP_030487955.1:0.34504,(((KAG5395892.1:0.0,RID61345.1:0.0):0.00266,XP_009143137.1:0.00268)0.956:0.05170,(KAG5402524.1:0.00259,XP_033146222.1:0.00262)0.934:0.04165)1.000:0.40866)0.984:0.16495)0.855:0.04709)0.813:0.07782,((XP_003540533.1:0.14757,(XP_003539643.1:0.10136,(XP_003542856.1:0.00054,XP_006594417.1:0.00055)1.000:0.12297)0.731:0.01981)0.995:0.11435,(XP_006587891.1:0.15188,((NP_001242230.1:0.02185,XP_006602750.1:0.00650)0.778:0.04064,(NP_001236054.1:0.02855,NP_001242270.1:0.01712)0.994:0.05705)1.000:0.19248)0.931:0.05869)0.999:0.18726)1.000:0.46800)0.884:0.08430)0.102:0.06928)0.151:0.03658)1.000:0.36458)0.972:0.18174)0.874:0.11295)0.996:0.35306,(((2521769117:0.85976,((2566682024:0.09367,(((646300165:0.00250,((2537771022:0.0,2552727325:0.0):0.00321,2556970173:0.03043)0.207:0.00281)1.000:0.11679,(((2566690765:0.00552,2566557836:0.02240)0.763:0.00283,646306577:0.00553)0.921:0.00245,2536354020:0.00054)0.991:0.07142)0.995:0.07654,(((2566536322:0.01113,2628388690:0.00055)0.763:0.00279,(2539654606:0.00275,2566531724:0.00278)0.789:0.00276)0.959:0.02569,(((2546628065:0.0,2566765642:0.0):0.00776,2566757961:0.00329)0.916:0.01756,2547360982:0.06158)0.240:0.01647)1.000:0.09719)0.926:0.02858)0.614:0.00795,((2547718314:0.05496,2558096312:0.00136)1.000:0.11113,((2537763971:0.03999,2566704894:0.04024)0.849:0.01439,(((2533900688:0.00556,2566688908:0.00055)1.000:0.06762,(((((2548232915:0.0,2566603761:0.0):0.02972,(2533186173:0.00573,((2567383441:0.0,2567778057:0.0):0.00284,2567742748:0.00285)0.763:0.00284)1.000:0.03900)0.762:0.00697,(2552767898:0.0,2566668554:0.0):0.00744)0.837:0.00691,2546623235:0.00278)0.998:0.04093,(2566541346:0.01803,((646304234:0.02269,(2536339168:0.00847,2536347826:0.00055)0.974:0.02320)0.996:0.03504,(2566671557:0.03760,2638552755:0.01986)0.196:0.00054)0.900:0.01362)0.893:0.01188)0.351:0.01586)0.810:0.03330,(((2566524303:0.0,2573376614:0.0):0.00193,2566528582:0.00664)1.000:0.20766,(2558218403:0.07595,2610407911:0.09504)0.870:0.02703)0.988:0.06577)0.998:0.10164)1.000:0.13044)0.096:0.03182)1.000:0.64064)0.819:0.24384,(NP_508978.3:0.77841,((SMQ56001.1:0.0,SMR61833.1:0.0,SMR64334.1:0.0,SMY29678.1:0.0):0.00219,XP_003847833.1:0.00055)1.000:1.16680)0.943:0.28295)0.198:0.10719,(KAF8831027.1:2.34723,(((((2548232951:0.0,2566603567:0.0):0.04977,((2567381468:0.0,2567777395:0.0):0.01734,(2546623747:0.02000,2567743371:0.01456)0.837:0.00054)0.956:0.02267)1.000:0.05082,(((2530858419:0.00055,((2554533368:0.0,2567473605:0.0,2581614636:0.0,2583607286:0.0):0.00287,(2539650208:0.0,2580210303:0.0):0.00285)0.000:0.00055)1.000:0.00054,((2574821576:0.00287,(((2554569605:0.00055,2558501784:0.00863)0.836:0.00286,2567704764:0.00055)0.985:0.00178,(2552605889:0.00055,2569596186:0.00574)0.920:0.00249)0.992:0.00147)0.000:0.00055,(2535938769:0.00575,(2533163895:0.00573,2567661545:0.00284)0.000:0.00055)0.864:0.00287)0.934:0.00272)0.668:0.00285,((2563733390:0.0,2570564331:0.0):0.00553,(2554463729:0.00266,((2567484455:0.0,2567509699:0.0,2567528739:0.0,2567711957:0.0,2567721614:0.0,2567819216:0.0,2567878751:0.0,2568304943:0.0,2568473969:0.0,2569905815:0.0,2574840344:0.0,2583319638:0.0,2583357162:0.0,2583566641:0.0):0.00287,(2583764083:0.00055,(2568261499:0.00285,2552572865:0.00287)0.550:0.00055)0.000:0.00055)1.000:0.00055)0.362:0.00288)0.000:0.00054)0.764:0.00319)0.000:0.00058,2530869852:0.00213)1.000:1.27906,(((2566671627:0.37278,2566681197:0.39689)1.000:1.74391,(NP_598704.2:1.22631,((NP_001123237.1:0.0,NP_057006.1:0.0,XP_011529480.1:0.0):0.67795,(XP_003527764.1:0.16118,(XP_010691236.1:0.14593,NP_001295141.1:0.18818)0.158:0.05963)1.000:0.49249)0.964:0.34382)0.983:0.53785)0.854:0.27013,((((KAF2947851.1:0.00284,(KAB8089720.1:0.0,XP_015623635.1:0.0,BAF10555.1:0.0):0.00054)0.992:0.28490,((RID66091.1:0.00449,XP_009140267.1:0.00107)0.998:0.12904,(XP_022896061.1:0.13420,((XP_019107102.1:0.0,XP_010690752.1:0.0):0.20793,(PHT39234.1:0.04946,XP_004247861.1:0.06544)0.992:0.07032)0.815:0.04809)0.847:0.08310)0.562:0.05180)1.000:1.37437,((BCS02570.1:0.0,BCS14242.1:0.0):0.61499,(BCS04413.1:0.0,BCS16001.1:0.0):0.57516)0.999:1.30692)0.844:0.48273,(XP_024399822.1:0.47943,(((EEC74644.1:0.00055,((KAF2937668.1:0.0,KAB8090535.1:0.0,XP_015632474.1:0.0):0.00055,BAH92017.1:0.00340)0.761:0.00311)0.999:0.15272,((KAF2937667.1:0.0,XP_015632475.1:0.0):0.00055,EEC74645.1:0.00055)0.990:0.08028)0.995:0.20303,(((KAG5408765.1:0.00055,XP_009138184.1:0.00271)1.000:0.18253,(XP_030478964.1:0.13749,XP_003528261.1:0.20659)0.787:0.03169)0.323:0.02870,(XP_010683923.1:0.25898,((CAA2953855.1:0.03451,(XP_022879865.1:0.00749,XP_022879864.1:0.00055)0.988:0.03961)1.000:0.18796,(PHT32510.1:0.05421,PHT32509.1:0.09549)1.000:0.14680)0.955:0.07441)0.165:0.03050)0.992:0.14094)0.927:0.15725)0.996:0.64045)0.466:0.08926)0.930:0.27801)0.611:0.10831)0.974:0.36941)0.517:0.09046)0.808:0.12926,(XP_637305.1:0.92783,(XP_637148.2:0.23829,XP_642727.1:0.42529)1.000:0.41992)0.999:0.48682)0.996:0.38512)0.365:0.02867,((BCR98316.1:0.0,BCS10659.1:0.0):1.64578,((BCS01753.1:0.0,BCS13461.1:0.0):0.62551,(BCS16483.1:0.80275,((BCR94030.1:0.0,BCS06643.1:0.0):0.41914,XP_001549714.1:0.59941)0.733:0.14485)0.926:0.22943)0.640:0.22171)0.995:0.58448)0.832:0.06054,(((KAF8823257.1:0.16061,KAF8832723.1:0.18946)1.000:0.48834,(((AUB25469.1:0.0,XP_012049821.1:0.0):0.02657,(XP_571198.1:0.0,XP_775083.1:0.0):0.02642)1.000:0.35054,((XP_570923.1:0.0,XP_775082.1:0.0):0.17643,((AUB25468.1:0.0,XP_012049997.1:0.0):0.03919,(XP_024512890.1:0.0,XP_570921.1:0.0,XP_775081.1:0.0):0.01741)0.992:0.12246)0.995:0.22805)0.980:0.21645)0.731:0.13090,(XP_003651113.1:0.93012,((BCR99619.1:0.0,BCS11912.1:0.0):0.90690,(XP_001554946.1:0.49227,((SMR46284.1:0.0,SMY21435.1:0.0):0.00055,(SMQ47752.1:0.05068,(SMR47533.1:0.00055,XP_003855000.1:0.00543)0.941:0.00055)0.764:0.00495)1.000:0.58383)0.825:0.20858)1.000:0.61042)0.933:0.23575)0.959:0.16168)0.867:0.06967);


# Gene tree of AT1G26320.1 and his homologues 

(((2547358230:0.10436,2556967344:0.80437)1.000:0.70578,(2644032756:0.83532,((((AUB22199.1:0.0,XP_012046836.1:0.0):0.02317,(XP_567203.1:0.00055,XP_777872.1:0.00256)0.818:0.01643)1.000:0.66199,((((XP_003654792.1:0.74169,(BCR97986.1:0.0,BCS10438.1:0.0):0.56007)1.000:1.23157,((SMR45628.1:0.00422,XP_003854708.1:0.00056)1.000:0.65907,(NP_496800.1:0.56958,(((PHT34757.1:0.17992,XP_004251282.2:0.10799)0.997:0.20216,(((KAF2906198.1:0.0,XP_025877699.1:0.0,XP_015619784.1:0.0,XP_015619783.1:0.0,XP_015619782.1:0.0):0.00244,(XP_015617291.1:0.0,XP_015617290.1:0.0,XP_015617289.1:0.0,EEE52586.1:0.0,EAY81933.1:0.0):0.00055)1.000:0.21562,(XP_022870175.1:0.14281,(XP_030506422.1:0.13509,(XP_009150225.1:0.00977,(KAG5414576.1:0.00054,RID79690.1:0.00474)0.781:0.00468)1.000:0.19007)0.463:0.04994)0.971:0.06652)0.548:0.06322)1.000:0.50553,NP_001017852.1:0.60978)0.847:0.15738)0.894:0.16606)1.000:1.03351)0.182:0.25536,(((KAB8110865.1:0.62563,(NP_666202.2:0.02592,NP_787103.1:0.08514)0.998:0.44832)0.460:0.13294,(XP_003859272.1:0.70453,XP_003865552.1:0.50536)0.900:0.13525)0.984:0.65642,((2566526294:0.00055,(2556968459:0.04039,2566537292:0.07797)0.932:0.02234)0.961:0.00202,2610410593:0.00082)1.000:2.11000)0.018:0.11659)0.994:0.51295,(KAF8830466.1:0.55784,(NP_013575.1:1.07189,((SMQ46586.1:0.00055,((SMR42937.1:0.00055,SMR45107.1:0.00256)0.924:0.00513,XP_003856624.1:0.00055)0.000:0.00055)0.927:0.00225,SMY20270.1:0.00055)1.000:0.44260)0.519:0.10494)0.900:0.13704)0.971:0.21990)0.809:0.13058,((BCR95160.1:0.0,BCS07726.1:0.0):0.41101,(XP_003654288.1:0.38610,(XP_001552696.1:0.24096,(SMQ49976.1:0.00811,((SMR50960.1:0.0,SMR51900.1:0.0,SMY23653.1:0.0):0.00055,XP_003853009.1:0.00250)0.798:0.00197)1.000:0.31747)0.982:0.12700)0.972:0.10486)0.972:0.11945)0.918:0.08657)0.521:0.07170)0.305:0.03452,((2643832040:0.42911,((2644639511:0.02430,(2643591434:0.0,2642654990:0.0):0.01525)1.000:0.40946,(2643591561:0.0,2642655128:0.0):0.69167)0.950:0.12438)0.772:0.05942,((2597238001:0.0,2643598366:0.0):0.36225,2521702351:0.36969)0.998:0.22200)0.973:0.12121,(((((((((((((2644062706:0.00054,2644076280:0.00809)0.958:0.01963,(2644645873:0.01038,((2643866697:0.00266,(2644294568:0.00055,2643993430:0.00267)0.789:0.00270)0.968:0.01441,(2644962762:0.00266,(2644959839:0.0,2644977578:0.0):0.00055)0.934:0.01007)0.080:0.00409)0.699:0.01268)0.992:0.05950,(2645478639:0.05652,2644808940:0.05279)0.954:0.04459)0.666:0.03324,(((2644163271:0.03210,(((2644327874:0.01092,2644397835:0.00831)0.881:0.00795,(2520437064:0.01363,((2643571720:0.0,2643526150:0.0):0.00282,(2643488667:0.00557,2643555965:0.01083)0.607:0.00540)0.984:0.01908)0.923:0.00843)0.871:0.00579,2644468327:0.02757)0.788:0.00937)0.285:0.01393,((2643546977:0.0,2643534019:0.0):0.00275,2518269561:0.00811)0.901:0.01656)0.986:0.05387,(2645004448:0.03023,(2644991207:0.02382,2645307838:0.02429)0.987:0.04594)0.999:0.07982)0.897:0.03489)0.482:0.02502,(2639077333:0.09280,2645108887:0.16430)0.441:0.04228)0.989:0.07113,((2643746206:0.02209,(2643933426:0.04084,(2644258115:0.01084,2644222231:0.00493)0.168:0.01053)0.977:0.03724)0.995:0.05526,(2644337930:0.15456,2644884207:0.24657)0.862:0.04879)0.962:0.04412)0.893:0.02937,((2644138574:0.0,2643972418:0.0):0.08807,2644243248:0.15841)0.980:0.05923)0.283:0.02291,2644305108:0.16918)0.930:0.04964,((2521669913:0.10404,2645513470:0.13527)0.996:0.07921,(((((2643791550:0.01174,2644211191:0.02828)1.000:0.15775,(2644909235:0.10620,2645399984:0.05340)1.000:0.14852)0.884:0.05766,(2644355069:0.02054,2644252881:0.01600)1.000:0.09050)0.477:0.03462,2644030104:0.15806)0.998:0.09511,(2640391032:0.15531,(2597028378:0.00754,2558855244:0.00639)0.995:0.08764)0.975:0.06926)0.970:0.04560)0.832:0.02938)1.000:0.31028,(((((2645038417:0.10738,(2645420075:0.22067,(2645629313:0.05778,((((2643486271:0.0,2521868822:0.0):0.02064,(2643588783:0.05902,(2644622101:0.01331,(2643869379:0.01184,2644787129:0.03180)0.573:0.00853)1.000:0.05552)0.611:0.01299)0.964:0.01699,((2639082155:0.02843,(2644286821:0.00383,2510287129:0.01374)0.942:0.01580)0.999:0.06777,(2643846269:0.02821,(2643952792:0.02155,2644879513:0.03539)0.764:0.01016)0.713:0.01393)0.848:0.00738)0.345:0.00938,2644188766:0.02058)0.948:0.03273)0.565:0.04132)0.664:0.04183)1.000:0.18694,((2630784506:0.12732,(2610410171:0.05818,(2536339550:0.01964,(2547361112:0.01777,((((((2539651464:0.0,2567566369:0.0,2580210469:0.0):0.00808,(646303677:0.01078,(2552770437:0.00269,2566669215:0.00055)0.949:0.00808)0.000:0.00055)0.916:0.00538,(((2536354874:0.0,2566555718:0.0,646308530:0.0):0.00541,((2567555875:0.0,2567641682:0.0,2567765984:0.0,2567891084:0.0,2568251096:0.0,645634992:0.0,646309635:0.0):0.00532,(((2566673149:0.00539,2641388903:0.00539)0.896:0.00541,((2530852717:0.0,2566531593:0.0,2567384374:0.0,2567423222:0.0,2567461826:0.0,2567897188:0.0,2568244263:0.0,2568283670:0.0,2568486472:0.0,2569453025:0.0,2570055220:0.0,2582436358:0.0,2584168043:0.0):0.00054,(2548163070:0.0,2552573438:0.0):0.00270)0.920:0.00538)0.899:0.00055,((2552431385:0.01093,(2574824002:0.00545,(2595082639:0.00272,((2530876335:0.0,2539664570:0.0,2566711044:0.0,2567606749:0.0,2567647035:0.0,2567655187:0.0,2567862156:0.0,2567882792:0.0,2568170853:0.0,2581346129:0.0,2582301687:0.0):0.00055,(2531504606:0.00271,(2566518904:0.0,2567618958:0.0):0.00274)0.000:0.00055)0.000:0.00054)0.803:0.00269)0.747:0.00270)0.936:0.00811,2536348195:0.00053)0.809:0.00266)0.189:0.00267)0.330:0.00055)0.820:0.00270,(2533163486:0.0,2536330654:0.0,2567517695:0.0,2567639828:0.0,2567740078:0.0):0.00541)0.784:0.00270)0.774:0.00269,(2566692574:0.00809,646299880:0.01083)0.000:0.00055)0.801:0.00268,(2552787096:0.00699,(2530864941:0.00646,(2566642166:0.00054,((2526381718:0.0,2552638732:0.0,2583328354:0.0):0.01088,(2539496435:0.00267,2552694033:0.00266)0.884:0.00534)0.000:0.00055)0.807:0.00431)0.380:0.00270)0.800:0.00379)0.771:0.00317,(2566535253:0.01019,(2533161829:0.00334,((2533179799:0.0,2533184863:0.0,2539657485:0.0,2563276169:0.0,2567500213:0.0,2567562254:0.0,2567727912:0.0,2567845009:0.0,2567849177:0.0,2567886663:0.0,2567889383:0.0,2570177512:0.0,2577299228:0.0,2581796533:0.0,2583584584:0.0,641585747:0.0,647979455:0.0):0.00055,(2533177188:0.00288,(2547483241:0.0,2553147188:0.0):0.00176)1.000:0.00098)0.820:0.00472)0.960:0.01357)0.832:0.00558)0.120:0.00906)0.821:0.00857)0.903:0.02547)0.995:0.08455)1.000:0.23187,(((2644655336:0.0,2065|2065.peg.564:0.0,2078|2078.peg.563:0.0):0.06745,1000|1000.peg.2841:0.08635)1.000:0.25329,(2644120279:0.03081,(2643978842:0.01694,2643859543:0.04743)0.903:0.04144)1.000:0.19121)0.251:0.04017)0.572:0.05828)0.825:0.05535,(2644340095:0.40984,((((2558852270:0.15891,((((2520443052:0.02882,(2643556496:0.01831,((2643530374:0.0,2643575518:0.0):0.01016,2643491677:0.01036)0.072:0.00247)0.707:0.01488)1.000:0.14242,2558297465:0.17160)0.606:0.02026,(2643974021:0.13855,((2644696169:0.0,2643815456:0.0):0.00055,2643941246:0.00244)1.000:0.07474)0.907:0.03103)0.657:0.02073,(2643879053:0.00246,(2644660355:0.00055,2644697714:0.00512)0.998:0.00054)1.000:0.11328)0.400:0.02617)0.799:0.03246,(2643790866:0.03844,2644211785:0.02887)1.000:0.22187)0.254:0.02011,((2643742711:0.09786,(2644255735:0.02561,2644219302:0.02371)0.988:0.05832)0.996:0.08558,((2644143255:0.0,2643967845:0.0):0.15831,2639081101:0.23898)0.235:0.03685)0.965:0.07384)0.098:0.03710,(2643798090:0.00055,2644473268:0.00271)1.000:0.16186)0.978:0.09935)0.942:0.07914)0.965:0.08344,(((((2643914350:0.06464,2643907379:0.03262)0.998:0.10803,(2640076928:0.17184,(2645044572:0.04352,2645458997:0.06232)1.000:0.23065)0.995:0.13624)0.998:0.14065,((((2645574496:0.0,2056|2056.peg.44:0.0):0.03640,((2645591987:0.0,2645586623:0.0,2057|2057.peg.3541:0.0,2066|2066.peg.2837:0.0):0.00410,(2645512216:0.0,2060|2060.peg.3854:0.0):0.00665)0.968:0.03478)1.000:0.12953,(((((2644910086:0.07118,2645399546:0.09250)0.993:0.06793,(2643570076:0.19556,((2582558894:0.06007,(2644736663:0.0,2002|2002.peg.3717:0.0):0.06194)0.989:0.06458,((2645706367:0.0,2000|2000.peg.1976:0.0):0.10611,(2644731715:0.0,2001|2001.peg.4148:0.0):0.09246)0.913:0.03736)0.960:0.05478)0.982:0.06431)0.827:0.02161,((2644654755:0.0,2064|2064.peg.5012:0.0,2076|2076.peg.5021:0.0):0.20027,(((2644151250:0.0,2080|2080.peg.6946:0.0):0.00873,((2644547160:0.0,2086|2086.peg.7313:0.0):0.00256,((2644336324:0.0,2644104819:0.0,2082|2082.peg.7225:0.0,2092|2092.peg.1010:0.0,2088|2088.peg.1787:0.0,2081|2081.peg.6577:0.0):0.00055,1021|1021.peg.2227:0.00257)0.000:0.00055)0.851:0.00677)1.000:0.08024,((2644674307:0.0,2091|2091.peg.2956:0.0):0.02725,((2644378576:0.0,2643808983:0.0,2083|2083.peg.3964:0.0,2087|2087.peg.5987:0.0):0.00055,(2644692349:0.0,2644453650:0.0,2084|2084.peg.6132:0.0,2085|2085.peg.6011:0.0,2090|2090.peg.5826:0.0,2089|2089.peg.6167:0.0,1023|1023.peg.3240:0.0,1022|1022.peg.4100:0.0):0.00257)0.988:0.03914)1.000:0.09212)0.822:0.03850)0.887:0.02207)0.955:0.03449,((2645136114:0.09328,2645617659:0.10305)0.761:0.04399,((2644120022:0.07439,(2643979517:0.02296,2643860261:0.02510)0.994:0.08095)0.987:0.09799,2643873885:0.44398)0.988:0.09206)0.922:0.03358)0.805:0.01878,((2510433387:0.00782,(2230702574:0.00054,2517744137:0.01341)0.354:0.00280)1.000:0.15893,((1020|1020.peg.3285:0.02582,1015|1015.peg.995:0.01935)1.000:0.12032,((2644501451:0.0,2071|2071.peg.4760:0.0):0.07864,((2644205106:0.0,2644483550:0.0,2063|2063.peg.5494:0.0,2077|2077.peg.4147:0.0,1014|1014.peg.2459:0.0,2070|2070.peg.4274:0.0):0.02387,1010|1010.peg.2739:0.02603)0.956:0.03132)0.896:0.03438)0.998:0.11985)0.990:0.09845)0.551:0.02496)0.956:0.06467,((2563421291:0.00055,2643525037:0.04558)1.000:0.21194,(((2521699507:0.27420,(2645690543:0.03375,(2563407078:0.00262,2645698005:0.01054)0.777:0.01609)1.000:0.15981)0.951:0.05506,((2645146491:0.21484,((2645160041:0.00773,(2645017622:0.00055,2645355020:0.00468)0.937:0.00055)1.000:0.22146,(2643823616:0.00733,2644535297:0.00573)0.995:0.11869)0.549:0.05576)0.997:0.11697,(2644455685:0.08304,(2645721091:0.03528,2645724880:0.02293)1.000:0.11834)0.991:0.08608)0.903:0.07187)0.145:0.02851,(1018|1018.peg.1635:0.21775,(1016|1016.peg.7360:0.17771,(((2645434656:0.0,2053|2053.peg.1183:0.0):0.00636,(2645406490:0.0,2054|2054.peg.3190:0.0):0.00685)1.000:0.10211,(((2643855483:0.0,2074|2074.peg.1891:0.0):0.01453,((2645471269:0.0,2059|2059.peg.1444:0.0):0.00529,(2644922501:0.0,2050|2050.peg.109:0.0,2051|2051.peg.141:0.0):0.00055)0.693:0.00408)1.000:0.13425,(2562543718:0.07458,(2644237774:0.0,2068|2068.peg.509:0.0):0.12629)0.938:0.05494)0.413:0.03252)0.970:0.07606)0.949:0.07738)1.000:0.21806)0.414:0.02972)0.914:0.05161)0.921:0.05433)0.891:0.03912,((2593301325:0.07143,((2608533547:0.0,2593333759:0.0):0.01162,((2576799332:0.0,2643611243:0.0,2608527225:0.0):0.02442,((2521715790:0.0,2639070420:0.0):0.00539,(2593327645:0.00253,((2645565792:0.0,2043|2043.peg.2321:0.0):0.00054,(2593295301:0.00268,(2593315674:0.00268,2608536169:0.00267)0.000:0.00055)0.922:0.00252)0.489:0.00268)1.000:0.00054)0.939:0.01134)0.373:0.01101)0.931:0.03923)1.000:0.13191,(((2645613950:0.0,2047|2047.peg.4226:0.0):0.11190,((2645279083:0.0,2033|2033.peg.2931:0.0,2022|2022.peg.2884:0.0):0.00374,((2645381398:0.0,2042|2042.peg.50:0.0):0.02771,((2645290685:0.0,2645377086:0.0,2035|2035.peg.4720:0.0,2023|2023.peg.1057:0.0):0.00269,(2645371107:0.0,2041|2041.peg.3945:0.0):0.00535)0.000:0.00053)0.139:0.00434)0.999:0.09344)0.998:0.09285,(2593310448:0.13955,(((2645319366:0.0,2645105053:0.0,2037|2037.peg.1895:0.0,2044|2044.peg.2743:0.0):0.00372,(2645642035:0.0,2048|2048.peg.3650:0.0):0.00999)1.000:0.12442,((((2645020763:0.0,2031|2031.peg.1513:0.0):0.01402,((2645391909:0.0,2036|2036.peg.1625:0.0):0.02114,((2645188100:0.0,2028|2028.peg.2170:0.0):0.00538,((2645267921:0.0,2021|2021.peg.1321:0.0):0.00054,(((2645325327:0.0,2038|2038.peg.3674:0.0):0.00054,(2645679867:0.0,2049|2049.peg.4540:0.0):0.00804)0.975:0.01074,(2645635341:0.0,2045|2045.peg.1756:0.0):0.00055)0.866:0.00535)0.894:0.00529)0.924:0.01126)0.965:0.02482)0.983:0.04319,(((2645336304:0.0,2034|2034.peg.1878:0.0):0.00241,(2645034829:0.0,2040|2040.peg.2141:0.0):0.00282)0.999:0.06942,((2644996334:0.0,2025|2025.peg.40:0.0):0.06702,((2645648397:0.0,2046|2046.peg.2361:0.0):0.00293,((2645014653:0.0,2026|2026.peg.3311:0.0):0.00254,((2645178046:0.0,2027|2027.peg.472:0.0):0.01540,((2645026902:0.0,2039|2039.peg.2908:0.0):0.00255,(2645010344:0.0,2030|2030.peg.3502:0.0):0.00055)0.851:0.00254)0.000:0.00055)0.835:0.00492)0.904:0.01985)0.953:0.04114)0.823:0.02850)0.999:0.09663,(((2645310231:0.0,2032|2032.peg.148:0.0):0.01117,((2645301281:0.0,2024|2024.peg.1935:0.0):0.01604,(2645289142:0.0,2645169698:0.0,2020|2020.peg.1396:0.0,2029|2029.peg.4503:0.0):0.01996)0.707:0.01057)0.114:0.00659,(2645162339:0.0,2019|2019.peg.2140:0.0):0.00952)0.997:0.06489)0.582:0.03629)0.899:0.02938)0.905:0.03496)0.957:0.05273)0.995:0.08885)0.378:0.03506,((2645095661:0.0,2004|2004.peg.813:0.0):0.13722,(2644288846:0.0,2093|2093.peg.1744:0.0):0.12218)1.000:0.24543)0.921:0.06763)0.946:0.07175,(2644037847:0.49691,2518213379:0.90888)0.927:0.15627)0.920:0.09318)0.971:0.09781,((((((KAF8825573.1:0.27703,(KAF8825101.1:0.13939,KAF8825100.1:0.22938)0.949:0.13963)1.000:0.70095,(NP_593994.1:0.59138,((BCS10398.1:0.01622,BCR97947.1:0.01471)1.000:0.53273,((XP_024548909.1:0.19520,(SMQ45383.1:0.02628,XP_003857588.1:0.00055)1.000:0.27452)0.971:0.10256,((BCR99286.1:0.0,BCS11590.1:0.0):0.32649,XP_003653946.1:0.24552)0.369:0.04361)0.982:0.12545)0.981:0.23722)0.836:0.12406)0.939:0.16030,((((KAB8102999.1:0.00055,((KAF2927452.1:0.0,XP_015643834.1:0.0,EAZ01580.1:0.0):0.00052,EAZ37566.1:0.01130)0.785:0.00258)1.000:0.35692,(XP_003527185.1:0.19382,(((XP_030511152.1:0.08404,((XP_030478574.1:0.01488,(XP_030478573.1:0.00054,XP_030478575.1:0.00323)0.789:0.00529)1.000:0.18662,XP_030492355.1:0.18320)0.705:0.03061)1.000:0.15340,((CAA2974056.1:0.00443,XP_022899571.1:0.00850)1.000:0.17204,(XP_004247843.1:0.07517,((PHT39075.1:0.05660,PHT39072.1:0.01541)0.817:0.02798,(PHT39074.1:0.07491,PHT39071.1:0.40578)0.834:0.01993)0.953:0.04614)0.998:0.12447)0.874:0.05093)0.920:0.04704,(XP_010688010.1:0.05504,(XP_010688009.1:0.03208,XP_010688008.1:0.03794)0.955:0.03329)1.000:0.29925)0.078:0.03638)0.985:0.14046)1.000:0.29524,((XP_024380034.1:0.0,XP_024380025.1:0.0,XP_024380014.1:0.0,XP_024380007.1:0.0):0.49934,((((((XP_022878248.1:0.16153,(PHT48942.1:0.06853,XP_004239700.1:0.04419)0.997:0.09021)0.979:0.06009,NP_001242819.1:0.12920)0.871:0.04066,((KAG5409547.1:0.0,KAG5409542.1:0.0,RID74579.1:0.0):0.00247,XP_009127410.1:0.00055)1.000:0.17773)0.601:0.02876,(XP_030484789.1:0.17551,XP_030482216.1:0.15794)0.999:0.11803)0.775:0.03114,((((KAF2953747.1:0.0,KAB8084696.1:0.0,BAF06968.1:0.0,BAB90185.1:0.0):0.00054,EAZ14448.1:0.00055)0.927:0.00053,(EEC71937.1:0.00055,EEC71929.1:0.46672)0.749:0.00247)1.000:0.26423,XP_010673852.1:0.20279)0.873:0.04359)0.995:0.13002,((((KAF2934725.1:0.0,KAB8095935.1:0.0,XP_015633645.1:0.0,EAZ31231.1:0.0,BAF15117.1:0.0):0.00054,EAY94706.1:0.00239)1.000:0.20633,(((KAF2910342.1:0.0,KAB8114851.1:0.0,XP_015615525.1:0.0,EAZ18012.1:0.0,BAF27994.1:0.0):0.00504,EAY80531.1:0.00196)1.000:0.36671,(((EAY82641.1:0.01770,(KAF2907168.1:0.0,KAB8117000.1:0.0,XP_015620335.1:0.0,EAZ20022.1:0.0,BAF29452.1:0.0):0.01145)0.993:0.04656,((KAF2907172.1:0.0,KAB8117001.1:0.0,XP_015620336.1:0.0,EAZ20023.1:0.0):0.10245,((KAF2907167.1:0.0,KAB8116998.1:0.0,XP_015620334.1:0.0,EAZ20020.1:0.0,BAF29451.1:0.0):0.03115,EAY82640.1:0.06412)0.989:0.04751)0.659:0.01495)0.968:0.04460,(XP_015618852.1:0.15403,(EAY82638.1:0.02375,(KAF2907154.1:0.06027,(KAF2907153.1:0.0,KAB8116995.1:0.0,XP_025878031.1:0.0,XP_015618810.1:0.0,XP_015618809.1:0.0,EAZ20017.1:0.0):0.00055)0.865:0.01215)1.000:0.12767)0.781:0.02520)0.964:0.08842)0.994:0.12475)0.994:0.10430,((XP_010672489.1:0.06827,XP_010672488.1:0.08278)1.000:0.13860,(((((XP_030480121.1:0.0,XP_030480120.1:0.0):0.09109,(XP_030481236.1:0.00301,XP_030479593.1:0.01036)1.000:0.13182)0.990:0.05911,(XP_030492093.1:0.13756,(XP_030479812.1:0.11755,XP_030479811.1:0.05009)1.000:0.08499)0.931:0.03149)0.978:0.04996,(((XP_033136009.1:0.00055,RID47532.1:0.00054)1.000:0.35741,(((XP_009121423.1:0.00205,(RID41916.1:0.00781,KAG5376707.1:0.01041)0.787:0.00597)0.958:0.03349,(XP_009131573.1:0.00817,(KAG5403311.1:0.00553,RID68601.1:0.00055)0.909:0.00826)0.983:0.04518)0.996:0.07403,((RID73537.1:0.00383,XP_009126152.1:0.02183)1.000:0.17422,(XP_009130330.1:0.09977,(AT1G26320.1:0.06080,(KAG5385472.1:0.00071,RID46449.1:0.00937)0.979:0.04498)1.000:0.09746)0.736:0.03316)0.359:0.01989)0.938:0.06054)0.973:0.09132,((((NP_001241318.1:0.01237,XP_006576657.1:0.16705)1.000:0.09682,(XP_003521022.1:0.05417,(XP_003521024.1:0.09133,(XP_003521023.1:0.00055,XP_006576670.1:0.00055)1.000:0.08496)0.761:0.01933)0.965:0.04485)0.991:0.08686,XP_003535772.1:0.29804)0.401:0.02109,XP_003521025.1:0.31104)0.833:0.02298)0.368:0.02525)0.954:0.04432,(((PHT49808.1:0.04842,((PHT45850.1:0.05000,XP_004241896.1:0.04909)0.963:0.02527,(PHT51713.1:0.08434,(XP_004251811.1:0.08342,XP_004251810.1:0.06628)0.788:0.02548)0.903:0.02567)0.860:0.01503)0.878:0.03452,XP_004250672.2:0.52444)0.913:0.05755,((XP_022891575.1:0.03978,(CAA3028493.1:0.00522,XP_022891576.1:0.00055)0.900:0.01163)1.000:0.08732,(PHT33087.1:0.04790,XP_004253034.1:0.04913)1.000:0.07890)0.929:0.03110)0.496:0.02010)0.215:0.02216)0.912:0.04299)0.990:0.11000)0.952:0.11474)0.908:0.07464)0.992:0.19760,(XP_024395538.1:0.45472,(NP_001309000.1:0.20988,(XP_003540299.1:0.06645,(XP_003543390.1:0.04250,NP_001239893.1:0.03756)1.000:0.23005)0.991:0.16299)1.000:0.56273)0.978:0.18367)0.913:0.11299)0.819:0.09180,((((NP_001139580.1:0.0,NP_036344.2:0.0):0.00055,NP_001139581.1:0.01932)0.998:0.13842,(NP_080244.1:0.00055,XP_011248390.1:0.14819)0.972:0.08569)0.990:0.20691,(NP_001008651.1:0.13634,(XP_005172386.1:0.00167,XP_695372.2:0.00118)1.000:0.32670)0.953:0.21047)1.000:0.52636)0.825:0.13591,(((NP_001076629.1:0.00055,NP_001076630.1:0.00055)1.000:0.81326,(NP_001243152.1:0.23573,((NP_001139626.1:0.0,NP_001139627.1:0.0,NP_689657.1:0.0):0.06262,(XP_006516432.1:0.11988,((NP_001239554.1:0.0,NP_084156.2:0.0):0.00055,NP_001239555.1:0.00937)0.000:0.00053)0.983:0.07347)0.995:0.21803)0.985:0.24829)1.000:0.43894,((XP_643099.1:0.72600,(XP_637847.1:0.33241,XP_637849.1:0.33783)0.883:0.14477)0.998:0.32151,(((2595312227:0.14201,(2644944225:0.18412,(2563400919:0.14196,2639131852:0.14898)0.969:0.07266)0.853:0.04337)0.984:0.11447,2563432633:0.46557)0.484:0.05583,(((2644725936:0.00375,(((2644717123:0.0,2522445322:0.0,2522495252:0.0):0.00054,(2643503955:0.00282,2645673568:0.00055)0.835:0.00283)0.875:0.00283,2522273579:0.00054)0.844:0.00759)1.000:0.20654,(2639149571:0.22126,2643741489:0.25359)0.993:0.15438)0.917:0.07679,((2644741095:0.00054,(2561993385:0.00272,2645668531:0.00545)0.841:0.01064)1.000:0.19800,((2643501338:0.0,2574355202:0.0):0.20609,2645708649:0.24399)0.811:0.05701)0.950:0.06813)0.918:0.06037)0.960:0.08960)0.804:0.06867)0.884:0.06217)0.549:0.06089,(2645073998:0.68598,(((2644541317:0.0,2086|2086.peg.1538:0.0):0.45471,(((2645155755:0.08321,2645521795:0.11605)0.731:0.04042,((2644795041:0.11055,((2644829033:0.00663,2644851382:0.00733)1.000:0.09545,(2644806014:0.03022,(((2644948289:0.01091,(2645084355:0.00278,(2644987195:0.01688,2644840441:0.00843)0.870:0.00559)0.893:0.00879)0.970:0.02343,(2644866888:0.00055,2644860936:0.00278)0.831:0.00873)0.353:0.00458,2644842652:0.01580)0.985:0.03894)0.983:0.04927)0.871:0.03655)0.982:0.05837,(2645173478:0.17919,((2644832000:0.00251,2645122154:0.01144)0.999:0.11054,(((2644911752:0.0,2644919262:0.0):0.02749,(2644822639:0.00383,2644814229:0.00746)0.847:0.00759)0.924:0.02328,(2644776803:0.05315,(2644854474:0.03050,(2644767920:0.00273,2644821997:0.00575)0.961:0.02234)0.994:0.04879)0.437:0.02893)0.982:0.07747)1.000:0.15509)0.701:0.04279)0.831:0.04219)1.000:0.35508,(2565991003:0.04125,2593322147:0.03146)1.000:0.33204)0.846:0.07734)0.937:0.06179,(((2644135594:0.00053,2643853105:0.00225)1.000:0.30024,(2521695266:0.27900,(2521699310:0.08364,2645691441:0.06253)1.000:0.25807)1.000:0.28266)0.926:0.10097,(((2643975996:0.57189,2645719934:0.40115)0.656:0.07913,(2644632683:0.44971,(2645704147:0.07987,2645701974:0.02065)1.000:0.84836)0.965:0.19795)0.462:0.02497,((((((2645448715:0.0,2517831244:0.0):0.00055,(2643517072:0.00055,2520617832:0.00258)0.826:0.00255)0.955:0.02807,(2522440880:0.00053,(2523576542:0.0,2595084530:0.0):0.00490)0.976:0.03786)0.992:0.08502,((2518163478:0.06954,2645053228:0.03435)0.937:0.03188,(2645060980:0.10288,((2520532377:0.00714,(2643625697:0.00234,(2517824476:0.00508,2557409479:0.00055)1.000:0.00055)0.916:0.01685)0.938:0.02342,(2644930248:0.04080,(2563413089:0.00473,2645502742:0.01092)0.998:0.05484)0.185:0.00706)0.976:0.05085)0.292:0.02616)0.049:0.03744)1.000:0.15937,((2643542328:0.0,2595299578:0.0):0.13849,((2520486018:0.0,2521710539:0.0):0.14687,(2645687493:0.03128,2645703621:0.04043)1.000:0.12010)0.995:0.09505)0.572:0.05646)0.996:0.12078,((2644938483:0.22247,(((2645366017:0.06887,(2645379604:0.01134,2645390177:0.01895)0.988:0.05811)0.991:0.08722,(((2643629654:0.0,2643699428:0.0):0.01222,2640075058:0.00054)0.999:0.12434,2643767346:0.16812)0.622:0.04844)0.992:0.08251,((2645693220:0.06929,(2563411259:0.00265,2645694402:0.02726)0.983:0.07362)1.000:0.16538,((2645485173:0.05553,((2645283576:0.00510,2645496452:0.00054)0.996:0.05251,(2645537517:0.02219,(2645131224:0.01002,(2644763819:0.00254,2644877858:0.00530)0.864:0.00579)0.853:0.00758)0.980:0.04049)0.952:0.03823)1.000:0.18844,((2645423631:0.0,2645494469:0.0):0.21270,(2644381997:0.00257,(2645296364:0.02366,2645438902:0.02059)0.132:0.00800)1.000:0.12253)0.884:0.04953)0.419:0.03034)0.425:0.02293)0.888:0.05037)1.000:0.21837,((2644319017:0.22236,(2645333055:0.00268,2645409807:0.00055)1.000:0.20839)0.994:0.13216,((2644611641:0.01761,2522509297:0.00992)1.000:0.19427,((2644172454:0.00204,2643734337:0.01562)1.000:0.47585,(((2644431749:0.01092,2644385201:0.01618)0.997:0.07856,(2644408824:0.03642,((2639097129:0.0,2563392911:0.0):0.02640,(2643759613:0.0,2644462972:0.0):0.06381)0.747:0.01656)0.310:0.03283)1.000:0.15094,((2521766820:0.03335,2521691869:0.02273)0.959:0.04193,(2563435910:0.06192,((2644632022:0.03314,(2644436120:0.00607,2521677560:0.00203)0.982:0.03260)0.996:0.05192,2524900701:0.07475)0.171:0.01490)0.118:0.01013)0.991:0.07739)0.971:0.08334)0.990:0.09154)0.921:0.06162)0.831:0.05587)0.662:0.02768)0.903:0.05621)0.748:0.05188)0.962:0.07495)0.992:0.12032)0.939:0.09396)0.932:0.04720)0.953:0.06457,((2552572867:0.00055,((2552438668:0.0,2552474870:0.0,2552504262:0.0,2552510573:0.0,2554632993:0.0,2567396866:0.0,2567410712:0.0,2567414721:0.0,2567454385:0.0,2567465505:0.0,2567531826:0.0,2568318528:0.0,2568324929:0.0,2579885721:0.0,2581152756:0.0):0.00558,((2554463727:0.0,2567484457:0.0,2567509701:0.0,2567528737:0.0,2567711959:0.0,2567721616:0.0,2567819218:0.0,2567878749:0.0,2568304941:0.0,2568473971:0.0,2569905813:0.0,2574840342:0.0,2583319636:0.0,2583357164:0.0,2583566643:0.0):0.00055,2567663773:0.00275)0.000:0.00055)0.771:0.00268)1.000:0.52880,((2644291354:0.0,2093|2093.peg.4218:0.0):0.06954,(2645096590:0.0,2004|2004.peg.1735:0.0):0.10623)0.997:0.23087)1.000:0.33519)0.414:0.02189,((2644036543:0.63184,(2643591018:0.00237,2642654648:0.00055)1.000:0.66158)0.875:0.09784,((((2643788194:0.02196,2644213865:0.02610)1.000:0.29356,(((2644536586:0.12442,(2645159585:0.09450,2644454777:0.08779)0.976:0.07857)0.996:0.14744,((2645686088:0.01640,2645701369:0.03319)1.000:0.18128,(2643539738:0.00274,2595302131:0.00055)0.999:0.15239)0.972:0.11701)0.931:0.12652,2645644708:0.67396)0.776:0.08566)0.858:0.07537,((2644900961:0.12969,((2644623060:0.01521,(2643870650:0.01096,2644784841:0.01427)0.102:0.00409)0.955:0.03842,((((2556982836:0.0,2520479204:0.0,2521814774:0.0,2643485820:0.0,2521869252:0.0):0.00565,((2643845143:0.02283,(2645631529:0.01999,2643957092:0.01703)0.251:0.00053)0.700:0.01379,2644880604:0.02279)0.757:0.00281)0.791:0.00281,2644187639:0.00842)0.752:0.00257,((2639085200:0.01419,(2510285928:0.00055,2644286164:0.00843)0.765:0.00276)0.766:0.00354,2643589695:0.05607)0.892:0.01093)0.732:0.01937)0.949:0.07969)1.000:0.14296,(((((2639078082:0.12311,((2645005809:0.05372,(2645307652:0.04465,2644994253:0.01730)0.991:0.05110)0.987:0.05219,((2643546402:0.0,2518272391:0.0,2643532877:0.0):0.06392,(2644466302:0.02633,(2644163819:0.03291,((2520442240:0.00757,((2643531431:0.0,2643576214:0.0):0.00248,(2643558170:0.0,2643494057:0.0):0.00055)0.769:0.00255)0.946:0.01315,(2644325959:0.01639,2644397425:0.00799)0.700:0.01120)0.875:0.00735)0.743:0.01512)0.963:0.03061)0.864:0.02106)1.000:0.10290)0.029:0.01629,((2644138959:0.0,2643970769:0.0):0.12499,2644248782:0.15420)0.935:0.04330)0.718:0.00600,2644304009:0.12516)0.883:0.03706,2645108579:0.20361)0.973:0.06273,(((2645057145:0.17906,(2643802640:0.0,2644472145:0.0):0.15155)0.991:0.08229,((2644360745:0.00498,2644252109:0.01680)0.998:0.07889,(2643791168:0.00491,2644215377:0.01439)1.000:0.08740)0.737:0.04173)0.706:0.04155,2644027656:0.13984)0.977:0.07442)0.995:0.10868)0.958:0.08605)0.994:0.13204,((2645706877:0.0,2000|2000.peg.2476:0.0):0.71043,(2593307763:0.55988,(2643757151:0.18969,2644121234:0.24993)0.959:0.11891)0.989:0.19943)0.974:0.19331)0.194:0.01861)0.965:0.06914)0.956:0.07962);


# Gene tree of AT1G26320.2 and his homologues 

((((2547358230:0.11448,2556967344:0.88130)1.000:0.71872,((2643832040:0.43303,((2644639511:0.02518,(2643591434:0.0,2642654990:0.0):0.01559)0.999:0.42311,(2643591561:0.0,2642655128:0.0):0.71123)0.954:0.12560)0.907:0.07825,((2597238001:0.0,2643598366:0.0):0.36811,2521702351:0.37808)1.000:0.21482)0.897:0.09526)0.242:0.05559,(2644032756:0.87292,(((BCR95160.1:0.0,BCS07726.1:0.0):0.44374,(XP_003654288.1:0.41355,(XP_001552696.1:0.25072,(SMQ49976.1:0.00825,((SMR50960.1:0.0,SMR51900.1:0.0,SMY23653.1:0.0):0.00055,XP_003853009.1:0.00262)0.779:0.00232)1.000:0.33131)0.975:0.12615)0.946:0.09339)0.956:0.14297,(((AUB22199.1:0.0,XP_012046836.1:0.0):0.02719,(XP_567203.1:0.00055,XP_777872.1:0.00267)0.781:0.01421)1.000:0.69421,(((SMQ46586.1:0.00055,((SMR42937.1:0.00055,SMR45107.1:0.00260)0.919:0.00520,XP_003856624.1:0.00053)0.000:0.00055)0.913:0.00230,SMY20270.1:0.00055)0.999:0.40969,(KAF8830466.1:0.57092,NP_013575.1:1.08993)0.271:0.13752)0.998:0.40477)0.547:0.11302)0.957:0.11670)0.845:0.08060)0.164:0.06231,((((2566526294:0.00055,(2556968459:0.04005,2566537292:0.07879)0.962:0.02295)0.347:0.00178,2610410593:0.00110)1.000:2.63872,(((XP_003654792.1:0.74202,(BCR97986.1:0.0,BCS10438.1:0.0):0.53628)1.000:1.47695,(((NP_496800.1:0.52857,(SMR45628.1:0.00431,XP_003854708.1:0.00055)1.000:0.80155)0.876:0.17693,NP_001017852.1:0.58736)0.869:0.20403,((PHT34757.1:0.17192,XP_004251282.2:0.11155)0.997:0.19608,(((KAF2906198.1:0.0,XP_025877699.1:0.0,XP_015619784.1:0.0,XP_015619783.1:0.0,XP_015619782.1:0.0):0.00238,(XP_015617291.1:0.0,XP_015617290.1:0.0,XP_015617289.1:0.0,EEE52586.1:0.0,EAY81933.1:0.0):0.00055)1.000:0.21688,(XP_022870175.1:0.15031,(XP_030506422.1:0.13585,(XP_009150225.1:0.01054,(KAG5414576.1:0.00054,RID79690.1:0.00485)0.763:0.00428)1.000:0.19565)0.433:0.04430)0.953:0.05718)0.879:0.06336)0.978:0.33118)1.000:1.19778)0.706:0.31068,((KAB8110865.1:0.63461,(NP_666202.2:0.03859,NP_787103.1:0.07771)0.999:0.43897)0.538:0.15271,(XP_003859272.1:0.67738,XP_003865552.1:0.53684)0.845:0.11953)0.993:0.50317)0.302:0.19169)0.974:0.62222,((2552572867:0.00054,((2552438668:0.0,2552474870:0.0,2552504262:0.0,2552510573:0.0,2554632993:0.0,2567396866:0.0,2567410712:0.0,2567414721:0.0,2567454385:0.0,2567465505:0.0,2567531826:0.0,2568318528:0.0,2568324929:0.0,2579885721:0.0,2581152756:0.0):0.00572,((2554463727:0.0,2567484457:0.0,2567509701:0.0,2567528737:0.0,2567711959:0.0,2567721616:0.0,2567819218:0.0,2567878749:0.0,2568304941:0.0,2568473971:0.0,2569905813:0.0,2574840342:0.0,2583319636:0.0,2583357164:0.0,2583566643:0.0):0.00055,2567663773:0.00279)0.000:0.00055)0.769:0.00275)1.000:0.54729,((2644291354:0.0,2093|2093.peg.4218:0.0):0.06962,(2645096590:0.0,2004|2004.peg.1735:0.0):0.11373)0.996:0.27250)0.948:0.18933)0.482:0.11817,((((((2521669913:0.10674,2645513470:0.14224)0.997:0.08624,((2640391032:0.15931,(2597028378:0.00931,2558855244:0.00513)0.997:0.09379)0.943:0.05894,(((2643791550:0.01133,2644211191:0.03040)1.000:0.15654,(2644909235:0.11726,2645399984:0.04921)1.000:0.15572)0.073:0.06353,(2644030104:0.16132,(2644355069:0.02233,2644252881:0.01543)1.000:0.11150)0.577:0.04889)0.992:0.10516)0.973:0.05149)0.747:0.03177,((((2644138574:0.0,2643972418:0.0):0.09108,2644243248:0.16620)0.970:0.06000,((((((2644062706:0.00054,2644076280:0.00842)0.958:0.02050,(2644645873:0.01077,((2644962762:0.00277,(2644959839:0.0,2644977578:0.0):0.00055)0.919:0.01053,(2643866697:0.00279,(2644294568:0.00055,2643993430:0.00279)0.796:0.00280)0.976:0.01500)0.247:0.00427)0.695:0.01314)0.992:0.06224,(2645478639:0.05906,2644808940:0.05469)0.943:0.04657)0.648:0.03474,(((2644163271:0.03371,(((2644327874:0.01139,2644397835:0.00875)0.895:0.00830,(2520437064:0.01423,((2643571720:0.0,2643526150:0.0):0.00294,(2643488667:0.00582,2643555965:0.01144)0.598:0.00566)0.983:0.01990)0.922:0.00882)0.857:0.00600,2644468327:0.02881)0.773:0.00980)0.290:0.01448,((2643546977:0.0,2643534019:0.0):0.00290,2518269561:0.00847)0.930:0.01736)0.992:0.05645,(2645004448:0.03202,(2644991207:0.02484,2645307838:0.02532)0.984:0.04740)0.998:0.08295)0.917:0.03685)0.281:0.02241,(2639077333:0.09658,2645108887:0.17186)0.323:0.04662)0.987:0.07861,((2643746206:0.02317,(2643933426:0.04265,(2644258115:0.01132,2644222231:0.00507)0.153:0.01098)0.978:0.03881)0.991:0.05769,(2644337930:0.16064,2644884207:0.25857)0.878:0.05041)0.951:0.04295)0.927:0.03193)0.068:0.01857,2644305108:0.18514)0.920:0.05454)1.000:0.34108,(((((2645038417:0.12091,(2645420075:0.22256,(2645629313:0.06815,((2639082155:0.02864,(2644286821:0.00361,2510287129:0.01475)0.936:0.01778)0.998:0.05661,((((2643486271:0.0,2521868822:0.0):0.02239,(2643588783:0.06048,(2644622101:0.01408,(2643869379:0.01219,2644787129:0.03331)0.542:0.00887)1.000:0.05780)0.622:0.01347)0.952:0.01640,2644188766:0.02823)0.881:0.01071,(2643846269:0.02949,(2643952792:0.02271,2644879513:0.03686)0.706:0.01019)0.885:0.01393)0.431:0.01690)0.578:0.02173)0.801:0.04165)0.822:0.04152)1.000:0.18583,((2630784506:0.13257,(2610410171:0.06022,(2536339550:0.02013,(((((2566692574:0.00833,646299880:0.01116)0.000:0.00055,((((((((2530852717:0.0,2566531593:0.0,2567384374:0.0,2567423222:0.0,2567461826:0.0,2567897188:0.0,2568244263:0.0,2568283670:0.0,2568486472:0.0,2569453025:0.0,2570055220:0.0,2582436358:0.0,2584168043:0.0):0.00054,(2548163070:0.0,2552573438:0.0):0.00278)0.928:0.00555,(2566673149:0.00556,2641388903:0.00556)0.878:0.00558)0.653:0.00055,((2552431385:0.01128,(2574824002:0.00560,(2595082639:0.00279,((2530876335:0.0,2539664570:0.0,2566711044:0.0,2567606749:0.0,2567647035:0.0,2567655187:0.0,2567862156:0.0,2567882792:0.0,2568170853:0.0,2581346129:0.0,2582301687:0.0):0.00055,(2531504606:0.00280,(2566518904:0.0,2567618958:0.0):0.00282)0.000:0.00055)0.000:0.00054)0.820:0.00279)0.759:0.00281)0.932:0.00837,2536348195:0.00053)0.778:0.00276)0.158:0.00276,(2567555875:0.0,2567641682:0.0,2567765984:0.0,2567891084:0.0,2568251096:0.0,645634992:0.0,646309635:0.0):0.00548)0.246:0.00055,(2536354874:0.0,2566555718:0.0,646308530:0.0):0.00558)0.801:0.00275,(2533163486:0.0,2536330654:0.0,2567517695:0.0,2567639828:0.0,2567740078:0.0):0.00557)0.795:0.00278,((2539651464:0.0,2567566369:0.0,2580210469:0.0):0.00834,(646303677:0.01111,(2552770437:0.00278,2566669215:0.00055)0.944:0.00832)0.000:0.00055)0.908:0.00555)0.810:0.00277)0.809:0.00277,(2552787096:0.00721,(2530864941:0.00664,(2566642166:0.00054,((2526381718:0.0,2552638732:0.0,2583328354:0.0):0.01122,(2539496435:0.00276,2552694033:0.00275)0.894:0.00553)0.000:0.00055)0.821:0.00442)0.407:0.00279)0.796:0.00390)0.753:0.00325,(2566535253:0.01051,(2533161829:0.00346,((2533179799:0.0,2533184863:0.0,2539657485:0.0,2563276169:0.0,2567500213:0.0,2567562254:0.0,2567727912:0.0,2567845009:0.0,2567849177:0.0,2567886663:0.0,2567889383:0.0,2570177512:0.0,2577299228:0.0,2581796533:0.0,2583584584:0.0,641585747:0.0,647979455:0.0):0.00055,(2533177188:0.00296,(2547483241:0.0,2553147188:0.0):0.00177)1.000:0.00104)0.802:0.00487)0.963:0.01395)0.843:0.00576)0.167:0.00940,2547361112:0.01834)0.807:0.00870)0.895:0.02581)0.989:0.08412)1.000:0.21776,(((2644655336:0.0,2065|2065.peg.564:0.0,2078|2078.peg.563:0.0):0.06434,1000|1000.peg.2841:0.09545)1.000:0.26815,(2644120279:0.03149,(2643978842:0.01792,2643859543:0.04936)0.930:0.04404)1.000:0.20092)0.148:0.04434)0.668:0.05553)0.876:0.05558,(2644340095:0.41947,((((2558852270:0.16523,((((2520443052:0.03073,(2643556496:0.01890,((2643530374:0.0,2643575518:0.0):0.01049,2643491677:0.01065)0.087:0.00256)0.439:0.01461)1.000:0.14805,2558297465:0.17817)0.620:0.01984,(2643974021:0.14344,((2644696169:0.0,2643815456:0.0):0.00055,2643941246:0.00253)1.000:0.07751)0.897:0.03226)0.769:0.02134,(2643879053:0.00256,(2644660355:0.00055,2644697714:0.00529)0.998:0.00054)1.000:0.11759)0.564:0.02692)0.803:0.03437,(2643790866:0.03977,2644211785:0.03019)1.000:0.22929)0.207:0.02095,((2643742711:0.10225,(2644255735:0.02605,2644219302:0.02507)0.989:0.06050)0.999:0.08801,((2644143255:0.0,2643967845:0.0):0.16387,2639081101:0.24855)0.353:0.04058)0.949:0.07574)0.237:0.04040,(2643798090:0.00055,2644473268:0.00282)1.000:0.16627)0.974:0.10297)0.968:0.08864)0.973:0.08876,(((((2643914350:0.06627,2643907379:0.03443)0.996:0.11229,(2640076928:0.17992,(2645044572:0.04604,2645458997:0.06421)1.000:0.23968)0.997:0.13994)0.999:0.14555,((((2645574496:0.0,2056|2056.peg.44:0.0):0.03861,((2645591987:0.0,2645586623:0.0,2057|2057.peg.3541:0.0,2066|2066.peg.2837:0.0):0.00426,(2645512216:0.0,2060|2060.peg.3854:0.0):0.00686)0.950:0.03546)1.000:0.13449,(((((2644910086:0.07443,2645399546:0.09567)0.992:0.07001,(2643570076:0.20308,((2582558894:0.06266,(2644736663:0.0,2002|2002.peg.3717:0.0):0.06400)0.990:0.06694,((2645706367:0.0,2000|2000.peg.1976:0.0):0.11076,(2644731715:0.0,2001|2001.peg.4148:0.0):0.09589)0.928:0.03993)0.961:0.05651)0.986:0.06638)0.818:0.02213,((2644654755:0.0,2064|2064.peg.5012:0.0,2076|2076.peg.5021:0.0):0.20760,(((2644151250:0.0,2080|2080.peg.6946:0.0):0.00914,((2644547160:0.0,2086|2086.peg.7313:0.0):0.00265,((2644336324:0.0,2644104819:0.0,2082|2082.peg.7225:0.0,2092|2092.peg.1010:0.0,2088|2088.peg.1787:0.0,2081|2081.peg.6577:0.0):0.00055,1021|1021.peg.2227:0.00267)0.000:0.00055)0.845:0.00695)0.998:0.08278,((2644674307:0.0,2091|2091.peg.2956:0.0):0.02810,((2644378576:0.0,2643808983:0.0,2083|2083.peg.3964:0.0,2087|2087.peg.5987:0.0):0.00055,(2644692349:0.0,2644453650:0.0,2084|2084.peg.6132:0.0,2085|2085.peg.6011:0.0,2090|2090.peg.5826:0.0,2089|2089.peg.6167:0.0,1023|1023.peg.3240:0.0,1022|1022.peg.4100:0.0):0.00269)0.988:0.04086)0.999:0.09533)0.720:0.04013)0.901:0.02369)0.963:0.03675,(((2644120022:0.07767,(2643979517:0.02386,2643860261:0.02613)0.992:0.08516)0.984:0.10326,2643873885:0.46091)0.985:0.09556,(2645136114:0.09698,2645617659:0.10792)0.691:0.04516)0.923:0.03421)0.845:0.02032,((2510433387:0.00811,(2230702574:0.00054,2517744137:0.01387)0.471:0.00294)1.000:0.16416,((1020|1020.peg.3285:0.02673,1015|1015.peg.995:0.02028)0.999:0.12493,((2644501451:0.0,2071|2071.peg.4760:0.0):0.08179,((2644205106:0.0,2644483550:0.0,2063|2063.peg.5494:0.0,2077|2077.peg.4147:0.0,1014|1014.peg.2459:0.0,2070|2070.peg.4274:0.0):0.02481,1010|1010.peg.2739:0.02716)0.957:0.03291)0.891:0.03596)1.000:0.12472)0.995:0.10226)0.503:0.02602)0.967:0.07035,((2563421291:0.00055,2643525037:0.04742)1.000:0.22173,(((2521699507:0.28693,(2645690543:0.03568,(2563407078:0.00274,2645698005:0.01097)0.750:0.01615)1.000:0.16534)0.943:0.05803,((2645146491:0.22299,((2645160041:0.00806,(2645017622:0.00055,2645355020:0.00485)0.950:0.00055)1.000:0.23154,(2643823616:0.00750,2644535297:0.00615)0.999:0.12406)0.515:0.05721)0.996:0.12443,(2644455685:0.08834,(2645721091:0.03638,2645724880:0.02475)1.000:0.12272)0.998:0.08831)0.909:0.07351)0.212:0.02993,(1018|1018.peg.1635:0.22730,(1016|1016.peg.7360:0.18434,(((2645434656:0.0,2053|2053.peg.1183:0.0):0.00661,(2645406490:0.0,2054|2054.peg.3190:0.0):0.00716)1.000:0.10778,(((2643855483:0.0,2074|2074.peg.1891:0.0):0.01522,((2645471269:0.0,2059|2059.peg.1444:0.0):0.00553,(2644922501:0.0,2050|2050.peg.109:0.0,2051|2051.peg.141:0.0):0.00055)0.722:0.00421)0.999:0.13950,(2562543718:0.07911,(2644237774:0.0,2068|2068.peg.509:0.0):0.13116)0.933:0.05663)0.399:0.03366)0.968:0.07946)0.963:0.08069)1.000:0.22430)0.341:0.02722)0.922:0.05439)0.934:0.05659)0.876:0.03761,((2593301325:0.07212,((2608533547:0.0,2593333759:0.0):0.01136,((2576799332:0.0,2643611243:0.0,2608527225:0.0):0.02551,((2521715790:0.0,2639070420:0.0):0.00561,(2593327645:0.00264,((2645565792:0.0,2043|2043.peg.2321:0.0):0.00054,(2593315674:0.00279,(2608536169:0.00278,2593295301:0.00280)0.000:0.00055)0.910:0.00264)0.445:0.00282)1.000:0.00054)0.925:0.01177)0.573:0.01215)0.956:0.04247)1.000:0.13593,(((2645613950:0.0,2047|2047.peg.4226:0.0):0.11762,((2645279083:0.0,2033|2033.peg.2931:0.0,2022|2022.peg.2884:0.0):0.00389,((2645381398:0.0,2042|2042.peg.50:0.0):0.02881,((2645290685:0.0,2645377086:0.0,2035|2035.peg.4720:0.0,2023|2023.peg.1057:0.0):0.00276,(2645371107:0.0,2041|2041.peg.3945:0.0):0.00555)0.000:0.00053)0.172:0.00449)0.999:0.09593)0.997:0.09628,(2593310448:0.14240,(((2645319366:0.0,2645105053:0.0,2037|2037.peg.1895:0.0,2044|2044.peg.2743:0.0):0.00303,(2645642035:0.0,2048|2048.peg.3650:0.0):0.01123)1.000:0.13483,((((2645020763:0.0,2031|2031.peg.1513:0.0):0.01495,((2645391909:0.0,2036|2036.peg.1625:0.0):0.02185,((2645188100:0.0,2028|2028.peg.2170:0.0):0.00560,((2645267921:0.0,2021|2021.peg.1321:0.0):0.00054,(((2645325327:0.0,2038|2038.peg.3674:0.0):0.00054,(2645679867:0.0,2049|2049.peg.4540:0.0):0.00837)0.974:0.01114,(2645635341:0.0,2045|2045.peg.1756:0.0):0.00055)0.885:0.00552)0.888:0.00547)0.945:0.01180)0.963:0.02562)0.979:0.04449,(((2645336304:0.0,2034|2034.peg.1878:0.0):0.00249,(2645034829:0.0,2040|2040.peg.2141:0.0):0.00293)0.998:0.07365,((2644996334:0.0,2025|2025.peg.40:0.0):0.07037,((2645648397:0.0,2046|2046.peg.2361:0.0):0.00309,((2645014653:0.0,2026|2026.peg.3311:0.0):0.00262,((2645178046:0.0,2027|2027.peg.472:0.0):0.01591,((2645026902:0.0,2039|2039.peg.2908:0.0):0.00263,(2645010344:0.0,2030|2030.peg.3502:0.0):0.00055)0.846:0.00262)0.000:0.00055)0.805:0.00504)0.904:0.01959)0.945:0.04174)0.841:0.02992)1.000:0.10606,((2645289142:0.0,2645169698:0.0,2020|2020.peg.1396:0.0,2029|2029.peg.4503:0.0):0.01771,((2645301281:0.0,2024|2024.peg.1935:0.0):0.01566,((2645310231:0.0,2032|2032.peg.148:0.0):0.01219,(2645162339:0.0,2019|2019.peg.2140:0.0):0.01602)0.908:0.01137)0.294:0.00390)0.995:0.06352)0.568:0.03812)0.865:0.02435)0.890:0.03894)0.957:0.05554)0.989:0.09347)0.506:0.03580,((2645095661:0.0,2004|2004.peg.813:0.0):0.14467,(2644288846:0.0,2093|2093.peg.1744:0.0):0.12730)1.000:0.25859)0.954:0.07194)0.945:0.07226,(2644037847:0.52555,2518213379:0.90363)0.940:0.15531)0.882:0.09400)0.951:0.08816,(((((2644541317:0.0,2086|2086.peg.1538:0.0):0.46479,(((2645155755:0.08252,2645521795:0.12257)0.797:0.04660,((2644795041:0.11459,((2644829033:0.00692,2644851382:0.00754)0.999:0.09683,(2644806014:0.03131,(((2644948289:0.01125,(2645084355:0.00289,(2644987195:0.01745,2644840441:0.00869)0.877:0.00583)0.889:0.00905)0.966:0.02420,(2644866888:0.00055,2644860936:0.00290)0.820:0.00899)0.319:0.00474,2644842652:0.01626)0.985:0.04024)0.982:0.05243)0.886:0.03722)0.982:0.05982,(2645173478:0.18223,((2644832000:0.00256,2645122154:0.01190)0.999:0.11455,(((2644911752:0.0,2644919262:0.0):0.02839,(2644822639:0.00396,2644814229:0.00774)0.848:0.00786)0.909:0.02449,(2644776803:0.05530,(2644854474:0.03158,(2644767920:0.00284,2644821997:0.00593)0.964:0.02308)0.991:0.04989)0.395:0.02997)0.985:0.07966)1.000:0.16153)0.692:0.04499)0.779:0.04001)1.000:0.35818,(2565991003:0.03953,2593322147:0.03514)1.000:0.34516)0.943:0.08894)0.966:0.05838,((2644632683:0.45612,(2645704147:0.08194,2645701974:0.02162)1.000:0.86744)0.968:0.23115,(((2643975996:0.57880,2645719934:0.42196)0.406:0.09321,((2644135594:0.00054,2643853105:0.00235)1.000:0.31136,(2521695266:0.28631,(2521699310:0.08950,2645691441:0.06050)1.000:0.27356)1.000:0.28893)0.321:0.09841)0.682:0.04345,((((2644611641:0.01784,2522509297:0.01077)1.000:0.20813,((2644172454:0.00216,2643734337:0.01593)1.000:0.50197,(((2644431749:0.01134,2644385201:0.01675)0.997:0.08250,(2644408824:0.03774,((2639097129:0.0,2563392911:0.0):0.02738,(2643759613:0.0,2644462972:0.0):0.06655)0.739:0.01726)0.260:0.03326)1.000:0.15876,((2521766820:0.03459,2521691869:0.02348)0.969:0.04310,(2563435910:0.06397,((2644632022:0.03487,(2644436120:0.00631,2521677560:0.00206)0.981:0.03364)0.996:0.05367,2524900701:0.07762)0.103:0.01518)0.439:0.01153)0.994:0.07896)0.964:0.08226)0.988:0.09334)0.927:0.06867,(2644319017:0.22418,(2645333055:0.00274,2645409807:0.00055)1.000:0.22168)0.995:0.13159)0.913:0.05306,((2644938483:0.22888,(((2645366017:0.07084,(2645379604:0.01194,2645390177:0.01946)0.990:0.06011)0.992:0.09019,(((2643629654:0.0,2643699428:0.0):0.01270,2640075058:0.00054)0.999:0.13026,2643767346:0.17320)0.589:0.05087)0.987:0.08129,((2645693220:0.07275,(2563411259:0.00275,2645694402:0.02838)0.990:0.07530)1.000:0.17057,((2645485173:0.05802,((2645283576:0.00529,2645496452:0.00054)0.995:0.05468,(2645537517:0.02287,(2645131224:0.01044,(2644763819:0.00265,2644877858:0.00553)0.862:0.00600)0.857:0.00798)0.987:0.04158)0.953:0.03979)1.000:0.19513,((2645423631:0.0,2645494469:0.0):0.22035,(2644381997:0.00262,(2645296364:0.02460,2645438902:0.02146)0.045:0.00835)1.000:0.12747)0.853:0.05123)0.338:0.03074)0.490:0.02748)0.871:0.05162)1.000:0.22024,(((((2645448715:0.0,2517831244:0.0):0.00055,(2643517072:0.00055,2520617832:0.00266)0.828:0.00264)0.950:0.02881,(2522440880:0.00055,(2523576542:0.0,2595084530:0.0):0.00507)0.979:0.03941)0.990:0.08528,((2518163478:0.07131,2645053228:0.03595)0.947:0.03449,(2645060980:0.10700,((2520532377:0.00732,(2643625697:0.00242,(2517824476:0.00524,2557409479:0.00055)1.000:0.00054)0.916:0.01737)0.939:0.02385,(2644930248:0.04264,(2563413089:0.00485,2645502742:0.01126)0.998:0.05591)0.291:0.00739)0.975:0.05272)0.053:0.02543)0.136:0.04147)0.999:0.16426,((2643542328:0.0,2595299578:0.0):0.13399,((2520486018:0.0,2521710539:0.0):0.15283,(2645687493:0.03384,2645703621:0.04038)0.997:0.12266)0.991:0.10436)0.723:0.05762)0.993:0.12771)0.348:0.03716)0.964:0.06205)0.099:0.03969)0.767:0.08193)0.982:0.11043,2645073998:0.73213)0.943:0.09376,((((((NP_001139580.1:0.0,NP_036344.2:0.0):0.00055,NP_001139581.1:0.01968)0.999:0.13929,(NP_080244.1:0.00055,XP_011248390.1:0.14934)0.960:0.09159)0.983:0.19450,(NP_001008651.1:0.13823,(XP_005172386.1:0.04448,XP_695372.2:0.00055)1.000:0.33846)0.978:0.23896)1.000:0.56945,(((KAF8825573.1:0.36503,(KAF8825101.1:0.18454,KAF8825100.1:0.18874)0.999:0.36943)1.000:0.58887,(NP_593994.1:0.62104,((BCS10398.1:0.00055,BCR97947.1:0.02846)1.000:0.52969,(XP_003653946.1:0.22719,((BCR99286.1:0.0,BCS11590.1:0.0):0.34215,(XP_024548909.1:0.19861,(SMQ45383.1:0.02696,XP_003857588.1:0.00055)1.000:0.28213)0.970:0.11210)0.570:0.07306)0.982:0.13709)0.951:0.22349)0.804:0.11505)0.985:0.23347,((((KAB8102999.1:0.00055,((KAF2927452.1:0.0,XP_015643834.1:0.0,EAZ01580.1:0.0):0.00052,EAZ37566.1:0.01192)0.826:0.00269)1.000:0.37573,(XP_003527185.1:0.20450,(((XP_030511152.1:0.08889,((XP_030478574.1:0.01530,(XP_030478573.1:0.00054,XP_030478575.1:0.00342)0.783:0.00609)1.000:0.19583,XP_030492355.1:0.19194)0.702:0.03204)1.000:0.15920,((CAA2974056.1:0.00460,XP_022899571.1:0.00894)1.000:0.17917,(XP_004247843.1:0.07865,((PHT39075.1:0.05175,PHT39072.1:0.01702)0.665:0.02476,(PHT39074.1:0.08285,PHT39071.1:0.46308)0.799:0.01655)0.973:0.04952)0.998:0.13366)0.881:0.05689)0.883:0.05025,(XP_010688010.1:0.05676,(XP_010688009.1:0.03356,XP_010688008.1:0.03937)0.966:0.03540)1.000:0.31323)0.064:0.03633)0.986:0.14457)0.998:0.31319,((XP_024380034.1:0.0,XP_024380025.1:0.0,XP_024380014.1:0.0,XP_024380007.1:0.0):0.52787,((((((XP_022878248.1:0.16937,(PHT48942.1:0.07249,XP_004239700.1:0.04542)0.995:0.09463)0.975:0.06454,NP_001242819.1:0.13341)0.851:0.04000,((KAG5409547.1:0.0,KAG5409542.1:0.0,RID74579.1:0.0):0.00260,XP_009127410.1:0.00055)1.000:0.18624)0.516:0.02616,(XP_030484789.1:0.18132,XP_030482216.1:0.16272)0.998:0.12582)0.000:0.02236,((((KAF2953747.1:0.0,KAB8084696.1:0.0,BAF06968.1:0.0,BAB90185.1:0.0):0.00054,EAZ14448.1:0.00055)0.981:0.00053,(EEC71937.1:0.00055,EEC71929.1:0.48056)0.767:0.00259)1.000:0.28988,XP_010673852.1:0.20457)0.941:0.05354)0.994:0.14819,(((XP_004250672.2:0.53154,(((KAF2934725.1:0.0,KAB8095935.1:0.0,XP_015633645.1:0.0,EAZ31231.1:0.0,BAF15117.1:0.0):0.00055,EAY94706.1:0.00253)1.000:0.19788,(((KAF2910342.1:0.0,KAB8114851.1:0.0,XP_015615525.1:0.0,EAZ18012.1:0.0,BAF27994.1:0.0):0.00186,EAY80531.1:0.00570)1.000:0.37969,(((EAY82641.1:0.01858,(KAF2907168.1:0.0,KAB8117000.1:0.0,XP_015620335.1:0.0,EAZ20022.1:0.0,BAF29452.1:0.0):0.01177)0.992:0.04843,((KAF2907172.1:0.0,KAB8117001.1:0.0,XP_015620336.1:0.0,EAZ20023.1:0.0):0.10622,((KAF2907167.1:0.0,KAB8116998.1:0.0,XP_015620334.1:0.0,EAZ20020.1:0.0,BAF29451.1:0.0):0.03265,EAY82640.1:0.06742)0.990:0.04912)0.783:0.01606)0.957:0.04298,(XP_015618852.1:0.15916,(EAY82638.1:0.02470,(KAF2907154.1:0.06313,(KAF2907153.1:0.0,KAB8116995.1:0.0,XP_025878031.1:0.0,XP_015618810.1:0.0,XP_015618809.1:0.0,EAZ20017.1:0.0):0.00055)0.846:0.01266)1.000:0.13426)0.877:0.02834)0.959:0.09466)0.996:0.13358)0.967:0.09712)0.919:0.06542,(((XP_022891575.1:0.04153,(CAA3028493.1:0.00541,XP_022891576.1:0.00055)0.883:0.01164)1.000:0.09037,(PHT33087.1:0.04928,XP_004253034.1:0.05124)1.000:0.08386)0.932:0.02969,((XP_010672489.1:0.07278,XP_010672488.1:0.08519)1.000:0.14994,(PHT49808.1:0.04909,((PHT45850.1:0.05164,XP_004241896.1:0.05124)0.963:0.02611,(PHT51713.1:0.08593,(XP_004251811.1:0.08611,XP_004251810.1:0.06923)0.718:0.02653)0.920:0.02816)0.875:0.01725)1.000:0.08960)0.048:0.01309)0.714:0.02663)0.656:0.01874,((((XP_030480121.1:0.0,XP_030480120.1:0.0):0.09560,(XP_030481236.1:0.00310,XP_030479593.1:0.01070)1.000:0.13472)0.994:0.06037,(XP_030492093.1:0.14324,(XP_030479812.1:0.12074,XP_030479811.1:0.05301)1.000:0.08657)0.921:0.03204)0.984:0.05510,(((XP_033136009.1:0.00055,RID47532.1:0.00054)1.000:0.36109,(((XP_009121423.1:0.00170,(RID41916.1:0.00844,KAG5376707.1:0.01067)0.799:0.00623)0.966:0.03514,(XP_009131573.1:0.00848,(KAG5403311.1:0.00575,RID68601.1:0.00055)0.900:0.00859)0.980:0.04690)0.997:0.07653,((RID73537.1:0.00401,XP_009126152.1:0.02252)1.000:0.17872,(XP_009130330.1:0.10328,(AT1G26320.2:0.05959,(KAG5385472.1:0.00079,RID46449.1:0.00955)0.977:0.04697)0.999:0.10095)0.825:0.03498)0.288:0.02176)0.957:0.06908)0.962:0.08636,(XP_003521025.1:0.32395,(((NP_001241318.1:0.01851,XP_006576657.1:0.19875)0.998:0.09389,(XP_003521022.1:0.05599,(XP_003521024.1:0.09434,(XP_003521023.1:0.00055,XP_006576670.1:0.00055)1.000:0.08893)0.783:0.02000)0.967:0.04969)0.996:0.09214,XP_003535772.1:0.31391)0.409:0.02256)0.854:0.02585)0.261:0.02315)0.911:0.03092)0.996:0.14272)0.948:0.10806)0.937:0.10009)0.996:0.20865,(XP_024395538.1:0.48839,(NP_001309000.1:0.20429,(XP_003540299.1:0.09048,(XP_003543390.1:0.04541,NP_001239893.1:0.15511)1.000:0.15542)0.986:0.17342)1.000:0.63465)0.962:0.17231)0.926:0.10318)0.856:0.10604)0.291:0.10787,(((NP_001076629.1:0.00055,NP_001076630.1:0.00055)1.000:0.85808,(NP_001243152.1:0.25653,((NP_001139626.1:0.0,NP_001139627.1:0.0,NP_689657.1:0.0):0.06738,(NP_001239555.1:0.00989,((NP_001239554.1:0.0,NP_084156.2:0.0):0.00055,XP_006516432.1:0.00054)0.903:0.00054)0.990:0.07566)0.995:0.21685)0.984:0.21937)1.000:0.44043,((XP_643099.1:0.71567,(XP_637847.1:0.34177,XP_637849.1:0.35556)0.924:0.14739)1.000:0.32446,(((2595312227:0.14585,(2644944225:0.18714,(2563400919:0.14526,2639131852:0.15709)0.969:0.07822)0.895:0.04577)0.972:0.10252,2563432633:0.50732)0.780:0.07320,(((2644725936:0.00360,(((2644717123:0.0,2522445322:0.0,2522495252:0.0):0.00054,(2643503955:0.00292,2645673568:0.00055)0.847:0.00293)0.858:0.00290,2522273579:0.00054)0.833:0.00812)1.000:0.21068,(2639149571:0.26550,2643741489:0.28035)0.992:0.16457)0.895:0.07435,((2644741095:0.00054,(2561993385:0.00281,2645668531:0.00561)0.832:0.01094)1.000:0.20637,((2643501338:0.0,2574355202:0.0):0.21894,2645708649:0.25220)0.643:0.05162)0.949:0.06757)0.900:0.06132)0.961:0.10303)0.810:0.08389)0.837:0.05897)0.795:0.07520)0.929:0.04599)0.968:0.06973,(((2644036543:0.66002,(2643591018:0.00251,2642654648:0.00055)1.000:0.68539)0.884:0.10914,((2645706877:0.0,2000|2000.peg.2476:0.0):0.73116,(2593307763:0.57433,(2643757151:0.19632,2644121234:0.25821)0.965:0.13158)0.987:0.19896)0.975:0.17833)0.360:0.01390,(((2644900961:0.13440,((2644623060:0.01576,(2643870650:0.01129,2644784841:0.01476)0.101:0.00429)0.957:0.03939,((2644187639:0.00872,((2556982836:0.0,2520479204:0.0,2521814774:0.0,2643485820:0.0,2521869252:0.0):0.00585,((2643845143:0.02363,(2645631529:0.02071,2643957092:0.01756)0.230:0.00053)0.754:0.01434,2644880604:0.02356)0.759:0.00292)0.793:0.00296)0.743:0.00277,((2639085200:0.01467,(2510285928:0.00055,2644286164:0.00875)0.759:0.00284)0.747:0.00366,2643589695:0.05805)0.898:0.01121)0.732:0.02026)0.953:0.08293)1.000:0.14811,(((((2639078082:0.12841,((2645005809:0.05575,(2645307652:0.04630,2644994253:0.01817)0.992:0.05313)0.981:0.05430,((2643546402:0.0,2518272391:0.0,2643532877:0.0):0.06618,(2644466302:0.02741,(2644163819:0.03412,((2520442240:0.00792,((2643531431:0.0,2643576214:0.0):0.00257,(2643558170:0.0,2643494057:0.0):0.00055)0.775:0.00266)0.945:0.01366,(2644325959:0.01690,2644397425:0.00828)0.754:0.01167)0.869:0.00762)0.746:0.01572)0.964:0.03211)0.882:0.02189)1.000:0.10662)0.008:0.01697,((2644138959:0.0,2643970769:0.0):0.12881,2644248782:0.16113)0.939:0.04547)0.523:0.00615,2644304009:0.12981)0.890:0.03987,2645108579:0.20935)0.976:0.06585,(((2645057145:0.18600,(2643802640:0.0,2644472145:0.0):0.15697)0.988:0.08575,((2644360745:0.00512,2644252109:0.01736)0.995:0.08114,(2643791168:0.00511,2644215377:0.01479)1.000:0.09083)0.742:0.04314)0.757:0.04302,2644027656:0.14458)0.968:0.07474)0.996:0.11730)0.967:0.09120,((2643788194:0.02091,2644213865:0.02846)1.000:0.30839,(2645644708:0.71197,((2644536586:0.12618,(2645159585:0.09721,2644454777:0.09727)0.986:0.08822)0.993:0.15213,((2645686088:0.01526,2645701369:0.03665)1.000:0.18962,(2643539738:0.00283,2595302131:0.00055)1.000:0.16102)0.975:0.12789)0.920:0.11666)0.846:0.09098)0.815:0.08110)0.997:0.14617)0.943:0.06349)0.683:0.03667);


# Gene tree of AT1G26520.1 and his homologues 

((2534442253:0.0,2548160355:0.0,2548208995:0.0,2555698495:0.0,2567422147:0.0,2567461520:0.0,2567897032:0.0,2568244106:0.0,2570057138:0.0,2582436230:0.0,650506183:0.0):0.00238,((2530853416:0.0,2531500111:0.0,2533600509:0.0,2536918660:0.0,2538389558:0.0,2538407040:0.0,2538637910:0.0,2539639036:0.0,2549724430:0.0,2552497855:0.0,2552617988:0.0,2554509245:0.0,2554540395:0.0,2554552778:0.0,2554590472:0.0,2572687444:0.0,643435246:0.0,643437886:0.0):0.00055,(2535452555:0.0,2535700146:0.0,641588883:0.0,647116366:0.0):0.00055)0.875:0.00237,((((((2562305179:0.00474,(((((((2530849586:0.0,2568280441:0.0,2568487340:0.0,2569450785:0.0,2584168480:0.0):0.00055,2567385438:0.00236)0.906:0.00463,((2530845779:0.00712,((2567716854:0.00717,(2538412288:0.00239,((((2567562745:0.00237,(2567604160:0.0,2568169921:0.0):0.00055)0.000:0.00054,(2537775877:0.00055,((2567725266:0.00055,2567883298:0.00238)0.884:0.00489,(2533181552:0.01202,(2566707087:0.00764,(((2567882846:0.0,2581345057:0.0,2582301577:0.0):0.00055,2536327988:0.00239)0.918:0.00475,(2539653039:0.0,2580211635:0.0):0.00236)0.802:0.00238)0.000:0.00055)0.841:0.00694)0.184:0.00249)0.878:0.00457)0.849:0.00237,((2563275379:0.00239,2598167118:0.00511)0.793:0.00239,(2539646468:0.00055,2567515580:0.00240)0.000:0.00055)0.000:0.00053)0.964:0.00954,(2531504044:0.00235,(2530880353:0.00055,2533159146:0.00055)0.347:0.00055)0.249:0.00239)0.000:0.00055)0.879:0.00477)0.772:0.00237,(2531515644:0.0,2538415820:0.0,2554472373:0.0,2554484459:0.0,2554497736:0.0,2567458882:0.0,2568254683:0.0):0.00712)0.000:0.00055)1.000:0.00054,(((((2552441653:0.0,2552474040:0.0,2552503996:0.0,2552509181:0.0,2554634823:0.0,2567397064:0.0,2567410621:0.0,2567414594:0.0,2567455032:0.0,2567465619:0.0,2567531434:0.0,2568318743:0.0,2568325138:0.0,2579885630:0.0,2581152010:0.0):0.00474,2569598035:0.00242)0.000:0.00055,(((2534268542:0.0,2570565453:0.0):0.00055,(2567649894:0.0,2568257343:0.0,2568322215:0.0):0.00714)0.000:0.00055,(((2530868767:0.0,2535926075:0.0,2539630319:0.0,2547190565:0.0,2549732755:0.0,2552518257:0.0,2562648614:0.0,2568261829:0.0,2570514569:0.0,2580685266:0.0,2580833442:0.0,2583816516:0.0):0.00055,(642589281:0.00055,2552530248:0.00055)0.991:0.00055)0.000:0.00055,((2567625253:0.0,2567768925:0.0):0.00055,645199994:0.00055)0.969:0.00713)0.836:0.00237)0.855:0.00237)0.000:0.00055,(2552607104:0.0,2554504036:0.0,2554533072:0.0,2554562878:0.0,2567472915:0.0,2581615386:0.0,2583606990:0.0):0.00055)0.000:0.00055,2567403650:0.00948)0.928:0.00225)0.129:0.00237)0.869:0.00054,2567705492:0.00235)0.000:0.00055,((2567483420:0.0,2567507335:0.0,2567528288:0.0,2567709073:0.0,2567720652:0.0,2567819933:0.0,2567875101:0.0,2568306163:0.0,2568474911:0.0,2569903747:0.0,2574839318:0.0,2583317209:0.0,2583354588:0.0,2583565841:0.0):0.00238,(2539643080:0.00055,2567671786:0.00472)0.793:0.00237)0.803:0.00238)0.000:0.00055,2552571844:0.00055)0.248:0.00055,(((2519515556:0.0,2535930362:0.0,2552431703:0.0,2555426229:0.0):0.00238,(2535926764:0.0,2548165712:0.0,2549728780:0.0,2567738793:0.0,2570536338:0.0,2573755513:0.0):0.00055)0.820:0.00268,(((2533155173:0.0,2534275542:0.0,2538385212:0.0,2548156351:0.0,2551805129:0.0,2552470277:0.0,2554464601:0.0,2554493573:0.0,2554501378:0.0,2554515998:0.0,2567388868:0.0,2567393810:0.0,2567417692:0.0,2567425615:0.0,2567430472:0.0,2567438022:0.0,2567447070:0.0,2567450022:0.0,2567470513:0.0,2567490998:0.0,2567502649:0.0,2567512032:0.0,2567545144:0.0,2567548719:0.0,2567573219:0.0,2567576809:0.0,2567579829:0.0,2567592575:0.0,2567609298:0.0,2567612380:0.0,2567628860:0.0,2567632913:0.0,2567656579:0.0,2567668997:0.0,2567677181:0.0,2567689898:0.0,2567694147:0.0,2567700912:0.0,2567729781:0.0,2567762849:0.0,2567774141:0.0,2567782076:0.0,2567787156:0.0,2567796357:0.0,2567800409:0.0,2567807131:0.0,2567851285:0.0,2567868036:0.0,2567872342:0.0,2568273451:0.0,2568277531:0.0,2568298128:0.0,2568312793:0.0,2568478446:0.0,2568482832:0.0,2568490315:0.0,2568708992:0.0,2568885666:0.0,2569022932:0.0,2569463329:0.0,2569473284:0.0,2572022110:0.0,2572851386:0.0,2573956353:0.0,2576877763:0.0,2577181565:0.0,2580496003:0.0,2581093828:0.0,2581227489:0.0,2581858373:0.0,2582382688:0.0,2582463131:0.0,2583358642:0.0,2583385834:0.0,2583591087:0.0,2583598988:0.0,2583639346:0.0):0.00055,((2531516918:0.0,2580514904:0.0):0.00055,2573799909:0.00236)0.000:0.00055)0.736:0.00054,(2554593034:0.00055,(2536919211:0.00055,2538994200:0.00055)0.921:0.00644)0.152:0.00055)0.353:0.00237)0.793:0.00206)0.000:0.00054)0.906:0.00213,(2534281426:0.00689,(2574822123:0.00253,((2567645651:0.00253,(2526380011:0.0,2552637975:0.0,2552785061:0.0):0.00055)0.992:0.01516,((((2567561783:0.0,2567616631:0.0,2567842098:0.0,2567888278:0.0,647978576:0.0):0.00055,2581794373:0.00255)0.973:0.00055,((2533176817:0.00055,(2547481364:0.0,2554454453:0.0):0.00055)0.952:0.00954,(2581115114:0.00480,(650425406:0.00722,((2567824614:0.00496,2539493781:0.00237)0.035:0.00240,2553145870:0.00750)0.844:0.00055)0.890:0.00479)0.746:0.00237)0.627:0.00478)0.864:0.00483,((2570175576:0.00055,2577298193:0.00055)0.885:0.00479,(2574732231:0.01123,(2552694262:0.00257,(2567637186:0.00055,2583326407:0.00252)0.972:0.01022)0.732:0.00254)0.883:0.00559)0.746:0.00221)0.423:0.00239)0.778:0.00055)0.760:0.00260)0.429:0.00476)1.000:0.00055,(2530872656:0.00055,(2538380065:0.0,2539626771:0.0):0.00237)0.855:0.00235)0.000:0.00055,(2552583947:0.0,2552636634:0.0,2554480472:0.0,2554583082:0.0,2570225817:0.0):0.00712)0.000:0.00055,((2535937822:0.00237,(2583371662:0.00055,((2530857449:0.00723,(646297994:0.01309,(2536331488:0.00054,((2537766963:0.00055,2567862116:0.00055)0.870:0.00518,(2566570366:0.00249,2566638991:0.01580)0.774:0.00256)0.937:0.01510)0.149:0.00764)0.951:0.01273)0.691:0.00477,2583764023:0.00707)0.641:0.00055)0.956:0.00717)0.000:0.00054,2567753511:0.00236)0.000:0.00055)0.000:0.00054,((2530880116:0.00236,((2567499391:0.00055,2567847064:0.00053)0.859:0.00450,(2530861374:0.00055,((2552027376:0.0,2567651567:0.0):0.00055,2566515029:0.00238)0.838:0.00236)0.798:0.00238)0.788:0.00236)0.803:0.00238,((2567712921:0.00471,(2533187156:0.00055,2624050598:0.00238)0.000:0.00055)0.825:0.00237,((2580793871:0.00968,((XP_644077.1:0.84874,((2558218893:0.14962,(2536332918:0.02067,2566573492:0.05726)0.976:0.15805)1.000:0.68158,(XP_024361063.1:1.53473,(((KAF8824993.1:0.98492,((BCS00930.1:0.0,BCS12689.1:0.0):0.39789,(SMY25880.1:0.00245,(SMR55054.1:0.00055,(SMQ52231.1:0.0,SMR57440.1:0.0,XP_003850605.1:0.0):0.00055)1.000:0.00054)1.000:0.76452)0.919:0.36404)1.000:1.39911,(((((2546629555:0.0,2566765385:0.0):0.01639,2566757764:0.02919)0.943:0.21469,((2566533060:0.01062,2566536106:0.00664)0.971:0.03970,(2539653499:0.00705,2628390284:0.03513)0.365:0.01752)0.324:0.18959)0.998:1.01136,(2531504533:0.63675,((2566531536:0.01524,2628391126:0.00054)0.668:0.00054,(2539656135:0.00053,2566534786:0.01512)0.728:0.00332)0.912:0.27413)0.997:0.86468)0.846:0.67149,((((2546622660:0.04497,(2552768927:0.00323,2566666249:0.00054)0.996:0.05254)0.958:0.03214,(2638552325:0.11561,(2548233711:0.00341,2566606214:0.00053)1.000:0.09227)0.495:0.00863)0.930:0.05753,((2533901177:0.01193,2566687244:0.00897)1.000:0.13519,(646302876:0.00061,(2536340449:0.01757,2536347250:0.00054)0.891:0.01348)1.000:0.20377)0.355:0.04604)0.775:0.07995,(2566759015:0.36146,((2566710626:0.03552,((((2552786112:0.00360,(2552694360:0.00363,(2526379675:0.0,2552639666:0.0):0.00723)0.000:0.00055)0.892:0.00730,(2574822936:0.01451,(((2547484139:0.0,2553144754:0.0):0.00364,(2567615952:0.0,2567888917:0.0,2581793419:0.0,647977004:0.0):0.00053)0.839:0.00363,((2567637711:0.0,2583325085:0.0):0.01565,(2566571520:0.01443,2566641174:0.01810)0.858:0.01048)0.985:0.00054)0.775:0.00366)0.693:0.00354)0.874:0.00775,(2574729489:0.02176,((2567823342:0.00361,2567858679:0.00712)0.786:0.00360,2537769166:0.00720)0.778:0.00364)0.778:0.00304)1.000:0.09704,((2583397856:0.02587,((((2530883050:0.0,2533158855:0.0):0.00055,((2530856192:0.0,2531502782:0.0,2533597693:0.0,2534441344:0.0,2535453128:0.0,2535701157:0.0,2536915717:0.0,2538640153:0.0,2539641259:0.0,2570589739:0.0,2570754392:0.0,2573064598:0.0,2580056980:0.0,2580927873:0.0,2581421155:0.0,2583781363:0.0,643432446:0.0,643440493:0.0,647116608:0.0,650503381:0.0):0.00054,(2548209704:0.0,2552497038:0.0,2552620448:0.0,2554504250:0.0,2554510122:0.0,2554540003:0.0,2554551872:0.0,2554590791:0.0,2572686896:0.0,2641299624:0.0):0.00360)0.928:0.00715)0.000:0.00055,(((2533163334:0.00359,2567401317:0.00359)0.781:0.00358,((2552585639:0.0,2552633181:0.0,2554482961:0.0,2554585212:0.0):0.00360,(2567713691:0.00361,(2570225681:0.0,2570514745:0.0,2580688039:0.0,2580835250:0.0,2583819779:0.0):0.00055)0.000:0.00054)0.922:0.00714)0.000:0.00055,((((2548156661:0.0,2551802418:0.0,2552469408:0.0,2554466015:0.0,2554492776:0.0,2554501088:0.0,2554515186:0.0):0.00359,((2531517278:0.0,2533155825:0.0,2534274322:0.0,2567389170:0.0,2567393220:0.0,2567417354:0.0,2567425300:0.0,2567429931:0.0,2567450232:0.0,2567469717:0.0,2567482414:0.0,2567490492:0.0,2567502043:0.0,2567508694:0.0,2567511391:0.0,2567527447:0.0,2567544105:0.0,2567548481:0.0,2567571673:0.0,2567575946:0.0,2567580265:0.0,2567591979:0.0,2567607528:0.0,2567612681:0.0,2567628474:0.0,2567633134:0.0,2567656771:0.0,2567667569:0.0,2567676293:0.0,2567689384:0.0,2567693228:0.0,2567701021:0.0,2567709246:0.0,2567722842:0.0,2567729228:0.0,2567763155:0.0,2567772868:0.0,2567782302:0.0,2567785962:0.0,2567796589:0.0,2567800486:0.0,2567801741:0.0,2567807217:0.0,2567818500:0.0,2567852490:0.0,2567868225:0.0,2567872628:0.0,2567876221:0.0,2568272973:0.0,2568277623:0.0,2568297902:0.0,2568305189:0.0,2568313502:0.0,2568472939:0.0,2568478925:0.0,2568482262:0.0,2568489960:0.0,2568709398:0.0,2568885294:0.0,2569022688:0.0,2569464045:0.0,2569473084:0.0,2569904419:0.0,2572022322:0.0,2572851034:0.0,2573799060:0.0,2573956256:0.0,2574838647:0.0,2576877878:0.0,2577181874:0.0,2580496096:0.0,2581094345:0.0,2581227572:0.0,2581858708:0.0,2582382451:0.0,2582462892:0.0,2583317703:0.0,2583353683:0.0,2583359601:0.0,2583384568:0.0,2583565277:0.0,2583591421:0.0,2583598530:0.0,2583639828:0.0):0.00055,2567446706:0.00354)0.000:0.00054)0.828:0.00358,(2567648400:0.0,2568259112:0.0,2568321183:0.0):0.00351)0.000:0.00055,((((2536921925:0.0,2538993676:0.0,2567397390:0.0,2567408506:0.0,2567412436:0.0,2567453284:0.0,2567465682:0.0,2567531201:0.0,2568317889:0.0,2568324441:0.0,2579885246:0.0,2581149652:0.0):0.00055,(2552439795:0.0,2552473284:0.0,2552504903:0.0,2552511198:0.0,2552519196:0.0,2552530604:0.0,2554631869:0.0):0.00359)0.000:0.00054,((((2567625506:0.0,2567770138:0.0,645200325:0.0):0.00055,((2531507237:0.0,2563731876:0.0,2566517894:0.0,2567716971:0.0):0.00055,(2539633792:0.00356,2552569396:0.00358)0.789:0.00355)0.870:0.00358)0.000:0.00054,((2535924439:0.00705,((2535921477:0.0,2538398872:0.0,2539636532:0.0,2567494396:0.0,2567523264:0.0,2567552336:0.0,2567587207:0.0,2567594982:0.0,2567697669:0.0,2570979840:0.0,2582022215:0.0):0.00055,(2549721678:0.00208,2567497290:0.00390)1.000:0.00155)0.928:0.00351)0.847:0.00054,(2552025694:0.00338,(2548160713:0.00337,(2567422380:0.0,2567461438:0.0,2567894797:0.0,2568241950:0.0,2570055699:0.0,2582436489:0.0):0.00053)0.385:0.00355)0.800:0.00379)0.852:0.00357)0.830:0.00357,(((2552608425:0.0,2554532103:0.0,2554568847:0.0):0.00055,(2552572255:0.00055,(2535931626:0.00361,2554452547:0.00055)0.877:0.00359)0.881:0.00360)0.842:0.00358,((((((2548164792:0.0,2549730009:0.0,2552433083:0.0):0.00359,((2533186820:0.0,2534278601:0.0,2535927760:0.0,2538416843:0.0,2567652289:0.0,2567737783:0.0):0.00055,(2570533347:0.0,2573752523:0.0):0.00359)0.000:0.00054)0.850:0.00358,2530871689:0.00359)0.000:0.00055,((2538414459:0.00359,2530878566:0.00357)0.000:0.00055,((2569597409:0.00715,(2538382984:0.0,2539628274:0.0):0.00360)0.054:0.00055,(2530848423:0.00054,(2530860163:0.00053,2539646998:0.00712)0.423:0.00356)0.911:0.00352)0.000:0.00055)0.000:0.00055)0.000:0.00055,(((2567826567:0.00055,(((2511819070:0.0,2530852387:0.0,2562302384:0.0,2567458271:0.0):0.00055,((2567385941:0.0,2568281484:0.0,2568487611:0.0,2569450640:0.0):0.00360,2584166712:0.00359)0.000:0.00055)0.848:0.00357,((2520808891:0.0,2530866113:0.0,2531514258:0.0,2533191571:0.0,2535934917:0.0,2538386574:0.0,2538408732:0.0,2555688014:0.0,2555695835:0.0,2563286186:0.0,2566135001:0.0,2567432795:0.0,2567442685:0.0,2567486240:0.0,2567535968:0.0,2567568948:0.0,2567620157:0.0,2567733148:0.0,2567757882:0.0,2567803124:0.0,2567815701:0.0,2567831199:0.0,2567838840:0.0,2567900171:0.0,2568253997:0.0,2568284848:0.0,2568293244:0.0,2569630164:0.0,2570010968:0.0,2570061553:0.0,2571536099:0.0,2571545695:0.0,2572969222:0.0,2575450974:0.0,2580085909:0.0,2580139237:0.0,2580359865:0.0,2580512529:0.0,2581790315:0.0,2582285452:0.0,2583222191:0.0,2583363146:0.0,2583595027:0.0,2583751553:0.0,2583848626:0.0,642586530:0.0):0.00055,(2519516670:0.00055,(2547191163:0.0,2549733278:0.0,2552483018:0.0,2552513222:0.0,2552532892:0.0,2552591453:0.0,2552610915:0.0,2552627761:0.0,2553791411:0.0,2554474476:0.0,2554483665:0.0,2554495541:0.0,2554561490:0.0,2554580089:0.0,2554621159:0.0,2554650076:0.0,2555424977:0.0,2562645902:0.0,2570907607:0.0,2570974893:0.0,2582291288:0.0):0.00229)1.000:0.00137)0.880:0.00357)0.000:0.00053)0.000:0.00055,((2552652288:0.0,2554456988:0.0):0.00361,(2569488578:0.0,2570580796:0.0,2576652172:0.0,2580839386:0.0,2583785204:0.0):0.00055)0.871:0.00359)0.852:0.00355,(2567706111:0.00713,2558503420:0.00359)0.044:0.00055)0.000:0.00055)1.000:0.00055,(2530875200:0.0,2535940447:0.0,2567473792:0.0,2567660937:0.0,2567754043:0.0,2568270612:0.0,2570564576:0.0,2580791712:0.0,2581613811:0.0,2583373326:0.0,2583608278:0.0,2583761610:0.0):0.00055)0.000:0.00055)0.854:0.00358)0.000:0.00054)0.000:0.00055,2539664218:0.00357)0.849:0.00357)0.000:0.00055)0.000:0.00055)0.000:0.00055,((2567664952:0.00355,2567672210:0.00055)0.000:0.00054,((2530863998:0.0,2534269266:0.0,2538387897:0.0,2539642842:0.0,2568263244:0.0):0.00055,(2549725625:0.0,2624047700:0.0):0.00361)0.890:0.00359)0.922:0.00716)0.859:0.00716)0.886:0.01039,((2567725772:0.0,2567884410:0.0):0.01557,(2554461866:0.00500,(2567846308:0.01428,((2598164879:0.01080,(2537774863:0.00717,((2539653346:0.0,2580211019:0.0):0.00055,2567515306:0.00354)0.811:0.00356)0.803:0.00358)0.781:0.00207,((2533180012:0.0,2536330315:0.0,2563272729:0.0,2567500611:0.0,2567605651:0.0,2567881545:0.0,2581343375:0.0,2582298815:0.0):0.00055,(2567564302:0.0,2568168805:0.0,2583583239:0.0):0.00356)0.938:0.00996)0.839:0.00234)0.797:0.00579)0.967:0.02507)0.719:0.00712)0.879:0.01361)0.771:0.01368)1.000:0.16329,((2566680296:0.20593,2533040953:0.21928)0.880:0.04034,(((2537770604:0.0,2552726911:0.0):0.02169,646299694:0.01701)1.000:0.24007,(2566616163:0.22594,(2547718009:0.07786,2558098464:0.06241)0.958:0.06212)0.940:0.06000)0.936:0.05112)0.956:0.07344)0.213:0.03536)0.734:0.05518)1.000:2.84887)0.073:0.30925)0.933:0.35212,(((((((KAG5392334.1:0.0,RID57722.1:0.0):0.00084,XP_009148960.1:0.00554)1.000:0.17818,(RID75371.1:0.00217,(KAG5410454.1:0.00621,XP_009128420.1:0.00055)0.787:0.00199)0.998:0.09933)0.957:0.08412,(((CAA2980946.1:0.12681,(PHT47488.1:0.05006,XP_004235904.1:0.03984)1.000:0.11285)0.988:0.07123,((XP_003536775.1:0.00995,XP_003556540.1:0.03657)0.999:0.12700,(XP_010691087.1:0.16866,((KAF2947460.1:0.0,KAB8089350.1:0.0,XP_015626576.1:0.0):0.00215,EEC74182.1:0.00055)1.000:0.26172)0.945:0.07019)0.272:0.03475)0.909:0.04530,XP_030510808.1:0.15884)0.904:0.05359)0.987:0.17711,((KAF2935657.1:0.0,KAB8096766.1:0.0,XP_015635404.1:0.0,EEE61609.1:0.0,EEC77919.1:0.0,BAF15667.1:0.0):0.25807,((PHT58623.1:0.02549,XP_004245936.1:0.05633)1.000:0.14106,(XP_010677473.1:0.24422,(XP_003547836.1:0.14444,XP_030500102.1:0.18122)0.122:0.03597)0.632:0.04461)0.520:0.06326)1.000:0.34677)0.998:0.31914,(2640394526:0.58709,(2643956942:0.00054,2643841628:0.03088)1.000:0.46646)0.990:0.25926)0.890:0.12062,(((XP_640518.2:0.90325,((XP_024377297.1:0.0,XP_024377296.1:0.0):0.41569,(((KAF2923755.1:0.0,KAF2923754.1:0.0,KAF2923753.1:0.0):0.00055,((KAB8106232.1:0.0,XP_015644805.1:0.0,XP_015644804.1:0.0,EAZ40543.1:0.0):0.00055,BAF22099.2:0.00054)0.865:0.00296)1.000:0.36111,((((XP_030484920.1:0.00055,XP_030484918.1:0.00053)1.000:0.21599,(XP_019105748.1:0.20935,((PHT33619.1:0.01603,XP_004239064.1:0.03128)1.000:0.20856,(CAA2998241.1:0.00644,(CAA2998240.1:0.00055,CAA2998239.1:0.00055)0.657:0.00054)1.000:0.14776)0.622:0.02848)0.941:0.06144)0.706:0.02589,XP_003516351.1:0.18163)0.696:0.05765,(AT1G26520.1:0.06982,(XP_009115368.2:0.00055,RID46461.1:0.01557)0.960:0.05614)1.000:0.16629)0.482:0.08599)0.995:0.31181)1.000:0.40471)0.346:0.12738,((((NP_998418.1:0.00055,XP_005167208.1:0.00299)0.999:0.28355,(NP_666209.1:0.15257,(((((XP_011516264.1:0.01411,XP_011508969.1:0.00055)0.937:0.01054,(NP_742000.1:0.00055,(XP_005263661.1:0.00055,XP_005263657.1:0.00055)0.975:0.00053)0.816:0.00055)0.736:0.00055,XP_005263659.1:0.00055)0.899:0.00760,(((((XP_005251572.1:0.00055,XP_005251571.1:0.00055)0.925:0.00055,NP_001138828.1:0.00055)0.000:0.00054,NP_060961.3:0.00055)0.000:0.00055,XP_005251570.1:0.00055)0.996:0.00055,(XP_005263660.1:0.01534,(NP_001138827.1:0.00055,XP_011516263.1:0.00054)0.000:0.00054)1.000:0.04928)0.938:0.00777)0.897:0.00743,(((NP_958861.2:0.00055,XP_005277694.1:0.00055)0.000:0.00053,((((XP_005272806.1:0.00055,(XP_005272808.1:0.00055,NP_001020087.2:0.00055)0.784:0.00055)0.000:0.00055,XP_005272805.1:0.00055)1.000:0.00141,(NP_001278750.1:0.0,XP_005272807.1:0.0):0.00055)1.000:0.00121,(NP_001078926.1:0.00759,(XP_006716977.1:0.00347,XP_006717179.1:0.00055)0.954:0.01065)0.031:0.00055)0.739:0.00055)0.000:0.00054,(XP_005277697.1:0.00055,XP_005277696.1:0.00055)0.000:0.00053)0.877:0.00567)0.983:0.08035)0.939:0.10435)1.000:0.46998,XP_003865447.1:1.56725)0.414:0.07683,(((NP_014426.3:1.19227,(XP_003653208.1:0.38737,((SMY24648.1:0.00355,((SMQ50984.1:0.0,SMR54332.1:0.0):0.00055,SMR52903.1:0.00268)0.949:0.02411)1.000:0.31600,(XP_024549857.1:0.38918,(BCR96362.1:0.00258,BCS08875.1:0.00055)1.000:0.36048)0.922:0.11886)0.883:0.16347)0.975:0.26204)0.695:0.17564,NP_596245.1:1.27749)0.526:0.06664,(KAF8827467.1:0.69587,((AUB25163.1:0.0,XP_012049702.1:0.0):0.03084,(XP_024512974.1:0.0,XP_775367.1:0.0):0.01220)1.000:1.03521)0.998:0.51145)0.924:0.12977)0.932:0.16535)1.000:0.43522,((2644040894:0.75519,((2644932989:0.04963,(2645087172:0.00545,2644951402:0.01652)0.991:0.10958)1.000:0.25880,(((2643774512:0.0,2014|2014.peg.80:0.0,2013|2013.peg.80:0.0):0.04284,(2018|2018.peg.2559:0.00916,((2644156040:0.0,2012|2012.peg.3941:0.0):0.00322,(2643983910:0.0,2017|2017.peg.421:0.0):0.00055)0.979:0.02346)0.972:0.06338)1.000:0.29678,((2643757701:0.17994,((2645099153:0.0,2004|2004.peg.4275:0.0):0.09146,(2644290239:0.0,2093|2093.peg.3119:0.0):0.14382)0.978:0.08924)0.923:0.08224,(((2645705744:0.0,2000|2000.peg.1361:0.0):0.04884,(((2644734259:0.0,2002|2002.peg.1337:0.0):0.03906,2582560480:0.04838)0.995:0.05596,((2644743012:0.0,2003|2003.peg.1111:0.0):0.05228,(2644729914:0.0,2001|2001.peg.2359:0.0):0.04711)0.314:0.01151)0.327:0.02837)0.998:0.15027,(2593311331:0.13838,((2593301387:0.03866,((2608527173:0.0,2643607303:0.0,2576799384:0.0):0.00054,(((2593327700:0.0,2645565847:0.0,2043|2043.peg.2376:0.0):0.00053,((2593315619:0.0,2593295356:0.0,2608537766:0.0):0.00055,(2521715735:0.00324,2639070475:0.00055)0.944:0.00649)0.914:0.00324)0.968:0.01635,(2593333812:0.0,2608533600:0.0):0.00531)0.813:0.02102)0.994:0.06012)0.980:0.05489,(((2645611185:0.0,2047|2047.peg.1515:0.0):0.04518,((2645281358:0.0,2022|2022.peg.5136:0.0):0.00344,((2645386276:0.0,2042|2042.peg.4862:0.0):0.00352,((2645372411:0.0,2033|2033.peg.1234:0.0,2035|2035.peg.104:0.0):0.00055,((2645293979:0.0,2023|2023.peg.4274:0.0):0.00706,(2645371887:0.0,2041|2041.peg.4717:0.0):0.00349)0.000:0.00055)0.795:0.00055)0.991:0.00054)0.849:0.01784)0.984:0.06256,(((2645106363:0.0,2044|2044.peg.4041:0.0):0.00341,(2645321262:0.0,2645642291:0.0,2048|2048.peg.3901:0.0,2037|2037.peg.3767:0.0):0.00055)0.956:0.03340,((((2645390918:0.0,2036|2036.peg.641:0.0):0.00194,(((2645337766:0.0,2034|2034.peg.3328:0.0):0.00055,(2645033874:0.0,2040|2040.peg.1201:0.0):0.00701)0.784:0.00355,((2645677571:0.0,2645322484:0.0,2645636140:0.0,2645269425:0.0,2038|2038.peg.880:0.0,2045|2045.peg.2545:0.0,2021|2021.peg.2798:0.0,2049|2049.peg.2280:0.0):0.00055,(2645189952:0.0,2028|2028.peg.3992:0.0):0.00348)0.980:0.01409)0.902:0.00226)0.693:0.00191,(2645023234:0.0,2031|2031.peg.3941:0.0):0.02280)0.987:0.04361,(((2644998273:0.0,2025|2025.peg.1961:0.0):0.01358,((2645028353:0.0,2039|2039.peg.4339:0.0):0.00671,((2645013818:0.0,2026|2026.peg.2486:0.0):0.00678,((2645009919:0.0,2030|2030.peg.3081:0.0):0.00680,(2645181978:0.0,2645649074:0.0,2046|2046.peg.3032:0.0,2027|2027.peg.4354:0.0):0.00055)0.430:0.00055)0.825:0.00054)0.958:0.02258)0.878:0.01326,((2645299480:0.0,2024|2024.peg.158:0.0):0.00395,((2645172205:0.0,2645289533:0.0,2020|2020.peg.3863:0.0,2029|2029.peg.4885:0.0):0.01072,((2645163700:0.0,2019|2019.peg.3481:0.0):0.00698,(2645312252:0.0,2032|2032.peg.2142:0.0):0.00055)0.737:0.00333)0.622:0.00675)0.129:0.00667)0.946:0.02520)0.977:0.05069)0.979:0.05279)0.795:0.03017)0.891:0.04495)0.930:0.10557)0.988:0.12712)0.936:0.09030)0.725:0.06346)0.911:0.11858)0.969:0.18070,2643507829:0.60424)0.867:0.09940)0.421:0.11183)0.784:0.15909)1.000:0.94027)0.915:0.34039)0.924:0.24175)0.992:0.33653,((2558217357:0.10696,2610410304:0.05763)1.000:0.13030,((2570536313:0.0,2573755490:0.0):0.07526,(((2533901965:0.00253,2566688417:0.01050)1.000:0.07549,((2566532839:0.01707,((2539657743:0.0,2628389484:0.0):0.00514,2566535823:0.00270)0.736:0.00378)1.000:0.09580,((2546627722:0.0,2566762188:0.0):0.00270,2566761452:0.01901)0.983:0.04814)0.948:0.03972)0.667:0.03032,(2546621474:0.09483,((2552766781:0.0,2566667339:0.0):0.11068,(2566706118:0.04206,(2537764501:0.01394,2638552196:0.02841)0.985:0.03534)0.903:0.02475)0.089:0.01911)0.653:0.00496)1.000:0.11124)0.834:0.05351)0.755:0.10743)0.946:0.10912)0.749:0.00233,(2567826300:0.00055,((((2535918805:0.0,2538398773:0.0,2539635531:0.0,2549720666:0.0,2567493853:0.0,2567525003:0.0,2567551792:0.0,2567587381:0.0,2567595319:0.0,2567696449:0.0,2570979032:0.0,2582020535:0.0):0.01199,(2533162267:0.00240,2567665145:0.00953)0.794:0.00237)0.757:0.00239,((2511821877:0.0,2520811345:0.0,2533193241:0.0,2535937527:0.0,2539665759:0.0,2552485695:0.0,2552511841:0.0,2552532320:0.0,2552593877:0.0,2552612420:0.0,2552627716:0.0,2553792294:0.0,2554580530:0.0,2554622119:0.0,2554647642:0.0,2555690739:0.0,2563286613:0.0,2566132225:0.0,2567433971:0.0,2567441069:0.0,2567486080:0.0,2567537170:0.0,2567569509:0.0,2567620494:0.0,2567732493:0.0,2567757403:0.0,2567801840:0.0,2567816964:0.0,2567829927:0.0,2567838074:0.0,2567900728:0.0,2568285079:0.0,2568292144:0.0,2569627544:0.0,2570012046:0.0,2570064367:0.0,2570588297:0.0,2570755483:0.0,2570904861:0.0,2570972080:0.0,2571534059:0.0,2571546419:0.0,2572968781:0.0,2573062996:0.0,2575452578:0.0,2579919354:0.0,2580056687:0.0,2580084333:0.0,2580141357:0.0,2580359047:0.0,2580925826:0.0,2581423671:0.0,2581789936:0.0,2582287523:0.0,2582288593:0.0,2583361880:0.0,2583594156:0.0,2583753080:0.0,2583781569:0.0,2583849573:0.0,2641298748:0.0):0.00055,2583221302:0.00239)0.860:0.00238)0.000:0.00055,(2583397519:0.00474,((2567660693:0.00471,(2554568122:0.00235,(2552650721:0.0,2554459989:0.0,2569488693:0.0,2570581635:0.0,2576655252:0.0,2580839160:0.0,2583784237:0.0):0.00470)0.282:0.00054)0.422:0.00236,(2563734340:0.00247,(2530868908:0.00474,(2554461086:0.00055,(2558500836:0.0,2568269874:0.0):0.00238)0.855:0.00237)0.000:0.00055)0.905:0.00470)0.296:0.00055)0.411:0.00055)0.000:0.00055)0.000:0.00055)0.834:0.00237)0.000:0.00055)0.000:0.00055)0.000:0.00055);


# Gene tree of AT1G26570.1 and his homologues 
```
